# Transcriptome innovations in primates revealed by single-molecule long-read sequencing

**DOI:** 10.1101/2021.11.10.468034

**Authors:** Luis Ferrández-Peral, Xiaoyu Zhan, Marina Álvarez-Estapé, Cristina Chiva, Paula Esteller-Cucala, Raquel García-Pérez, Eva Julià, Esther Lizano, Òscar Fornas, Eduard Sabidó, Qiye Li, Tomàs Marquès-Bonet, David Juan, Guojie Zhang

## Abstract

Transcriptomic diversity greatly contributes to the fundamentals of disease, lineage-specific biology, and environmental adaptation. However, much of the actual isoform repertoire contributing to shaping primate evolution remains unknown. Here, we combined deep long- and short-read sequencing complemented with mass spectrometry proteomics in a panel of lymphoblastoid cell lines (LCLs) from human, three other great apes, and rhesus macaque, producing the largest full-length isoform catalog in primates to date. Our transcriptomes reveal thousands of novel transcripts, some of them under active translation, expanding and completing the repertoire of primate gene models. Our comparative analyses unveil hundreds of transcriptomic innovations and isoform usage changes related to immune function and immunological disorders. The confluence of these innovations with signals of positive selection and their limited impact in the proteome points to changes in alternative splicing in genes involved in immune response as an important target of recent regulatory divergence in primates.

## Supplementary Data 4 for "Transcriptome innovations in primates revealed by single-molecule long-read sequencing": S4_Homo_sapiens_5_sp_SQANTI3_corrected.gtf.cds.gff (part 1 of 98)

```
chr1	PacBio	transcript	1386478	1399359	.	-	.	gene_id "ENSG00000221978"; transcript_id "G10.1";
chr1	PacBio	exon	1386478	1387582	.	-	.	gene_id "ENSG00000221978"; transcript_id "G10.1";
chr1	PacBio	exon	1387777	1387869	.	-	.	gene_id "ENSG00000221978"; transcript_id "G10.1";
chr1	PacBio	exon	1387954	1388065	.	-	.	gene_id "ENSG00000221978"; transcript_id "G10.1";
chr1	PacBio	exon	1390230	1390371	.	-	.	gene_id "ENSG00000221978"; transcript_id "G10.1";
chr1	PacBio	exon	1390459	1390563	.	-	.	gene_id "ENSG00000221978"; transcript_id "G10.1";
chr1	PacBio	exon	1390766	1392803	.	-	.	gene_id "ENSG00000221978"; transcript_id "G10.1";
chr1	PacBio	exon	1393396	1393460	.	-	.	gene_id "ENSG00000221978"; transcript_id "G10.1";
chr1	PacBio	exon	1395394	1395514	.	-	.	gene_id "ENSG00000221978"; transcript_id "G10.1";
chr1	PacBio	exon	1398233	1398342	.	-	.	gene_id "ENSG00000221978"; transcript_id "G10.1";
chr1	PacBio	exon	1398597	1398671	.	-	.	gene_id "ENSG00000221978"; transcript_id "G10.1";
chr1	PacBio	exon	1399019	1399359	.	-	.	gene_id "ENSG00000221978"; transcript_id "G10.1";
chr1	PacBio	CDS	1387231	1387582	.	-	.	gene_id "ENSG00000221978"; transcript_id "G10.1";
chr1	PacBio	CDS	1387777	1387869	.	-	.	gene_id "ENSG00000221978"; transcript_id "G10.1";
chr1	PacBio	CDS	1387954	1388065	.	-	.	gene_id "ENSG00000221978"; transcript_id "G10.1";
chr1	PacBio	CDS	1390230	1390371	.	-	.	gene_id "ENSG00000221978"; transcript_id "G10.1";
chr1	PacBio	CDS	1390459	1390563	.	-	.	gene_id "ENSG00000221978"; transcript_id "G10.1";
chr1	PacBio	CDS	1390766	1390858	.	-	.	gene_id "ENSG00000221978"; transcript_id "G10.1";
chr1	PacBio	transcript	1386482	1399328	.	-	.	gene_id "ENSG00000221978"; transcript_id "G10.3";
chr1	PacBio	exon	1386482	1387582	.	-	.	gene_id "ENSG00000221978"; transcript_id "G10.3";
chr1	PacBio	exon	1387777	1387869	.	-	.	gene_id "ENSG00000221978"; transcript_id "G10.3";
chr1	PacBio	exon	1387954	1388065	.	-	.	gene_id "ENSG00000221978"; transcript_id "G10.3";
chr1	PacBio	exon	1390230	1390371	.	-	.	gene_id "ENSG00000221978"; transcript_id "G10.3";
chr1	PacBio	exon	1390459	1390563	.	-	.	gene_id "ENSG00000221978"; transcript_id "G10.3";
chr1	PacBio	exon	1390766	1390865	.	-	.	gene_id "ENSG00000221978"; transcript_id "G10.3";
chr1	PacBio	exon	1393396	1393460	.	-	.	gene_id "ENSG00000221978"; transcript_id "G10.3";
chr1	PacBio	exon	1395394	1395514	.	-	.	gene_id "ENSG00000221978"; transcript_id "G10.3";
chr1	PacBio	exon	1398233	1398342	.	-	.	gene_id "ENSG00000221978"; transcript_id "G10.3";
chr1	PacBio	exon	1398597	1398671	.	-	.	gene_id "ENSG00000221978"; transcript_id "G10.3";
chr1	PacBio	exon	1399019	1399328	.	-	.	gene_id "ENSG00000221978"; transcript_id "G10.3";
chr1	PacBio	CDS	1387231	1387582	.	-	.	gene_id "ENSG00000221978"; transcript_id "G10.3";
chr1	PacBio	CDS	1387777	1387869	.	-	.	gene_id "ENSG00000221978"; transcript_id "G10.3";
chr1	PacBio	CDS	1387954	1388065	.	-	.	gene_id "ENSG00000221978"; transcript_id "G10.3";
chr1	PacBio	CDS	1390230	1390371	.	-	.	gene_id "ENSG00000221978"; transcript_id "G10.3";
chr1	PacBio	CDS	1390459	1390563	.	-	.	gene_id "ENSG00000221978"; transcript_id "G10.3";
chr1	PacBio	CDS	1390766	1390865	.	-	.	gene_id "ENSG00000221978"; transcript_id "G10.3";
chr1	PacBio	CDS	1393396	1393460	.	-	.	gene_id "ENSG00000221978"; transcript_id "G10.3";
chr1	PacBio	CDS	1395394	1395514	.	-	.	gene_id "ENSG00000221978"; transcript_id "G10.3";
chr1	PacBio	CDS	1398233	1398342	.	-	.	gene_id "ENSG00000221978"; transcript_id "G10.3";
chr1	PacBio	CDS	1398597	1398671	.	-	.	gene_id "ENSG00000221978"; transcript_id "G10.3";
chr1	PacBio	CDS	1399019	1399306	.	-	.	gene_id "ENSG00000221978"; transcript_id "G10.3";
chr1	PacBio	transcript	1386482	1399335	.	-	.	gene_id "ENSG00000221978"; transcript_id "G10.2";
chr1	PacBio	exon	1386482	1387582	.	-	.	gene_id "ENSG00000221978"; transcript_id "G10.2";
chr1	PacBio	exon	1387777	1387869	.	-	.	gene_id "ENSG00000221978"; transcript_id "G10.2";
chr1	PacBio	exon	1387954	1388065	.	-	.	gene_id "ENSG00000221978"; transcript_id "G10.2";
chr1	PacBio	exon	1390230	1390371	.	-	.	gene_id "ENSG00000221978"; transcript_id "G10.2";
chr1	PacBio	exon	1390459	1390563	.	-	.	gene_id "ENSG00000221978"; transcript_id "G10.2";
chr1	PacBio	exon	1390766	1390865	.	-	.	gene_id "ENSG00000221978"; transcript_id "G10.2";
chr1	PacBio	exon	1392679	1392803	.	-	.	gene_id "ENSG00000221978"; transcript_id "G10.2";
chr1	PacBio	exon	1393396	1393460	.	-	.	gene_id "ENSG00000221978"; transcript_id "G10.2";
chr1	PacBio	exon	1395394	1395514	.	-	.	gene_id "ENSG00000221978"; transcript_id "G10.2";
chr1	PacBio	exon	1398233	1398342	.	-	.	gene_id "ENSG00000221978"; transcript_id "G10.2";
chr1	PacBio	exon	1398597	1398671	.	-	.	gene_id "ENSG00000221978"; transcript_id "G10.2";
chr1	PacBio	exon	1399019	1399335	.	-	.	gene_id "ENSG00000221978"; transcript_id "G10.2";
chr1	PacBio	CDS	1387231	1387582	.	-	.	gene_id "ENSG00000221978"; transcript_id "G10.2";
chr1	PacBio	CDS	1387777	1387869	.	-	.	gene_id "ENSG00000221978"; transcript_id "G10.2";
chr1	PacBio	CDS	1387954	1388065	.	-	.	gene_id "ENSG00000221978"; transcript_id "G10.2";
chr1	PacBio	CDS	1390230	1390371	.	-	.	gene_id "ENSG00000221978"; transcript_id "G10.2";
chr1	PacBio	CDS	1390459	1390563	.	-	.	gene_id "ENSG00000221978"; transcript_id "G10.2";
chr1	PacBio	CDS	1390766	1390858	.	-	.	gene_id "ENSG00000221978"; transcript_id "G10.2";
chr1	PacBio	transcript	1386495	1399326	.	-	.	gene_id "ENSG00000221978"; transcript_id "G10.4";
chr1	PacBio	exon	1386495	1387582	.	-	.	gene_id "ENSG00000221978"; transcript_id "G10.4";
chr1	PacBio	exon	1387777	1387869	.	-	.	gene_id "ENSG00000221978"; transcript_id "G10.4";
chr1	PacBio	exon	1387954	1388065	.	-	.	gene_id "ENSG00000221978"; transcript_id "G10.4";
chr1	PacBio	exon	1390230	1390371	.	-	.	gene_id "ENSG00000221978"; transcript_id "G10.4";
chr1	PacBio	exon	1390459	1390563	.	-	.	gene_id "ENSG00000221978"; transcript_id "G10.4";
chr1	PacBio	exon	1390766	1391575	.	-	.	gene_id "ENSG00000221978"; transcript_id "G10.4";
chr1	PacBio	exon	1392679	1392803	.	-	.	gene_id "ENSG00000221978"; transcript_id "G10.4";
chr1	PacBio	exon	1393396	1393460	.	-	.	gene_id "ENSG00000221978"; transcript_id "G10.4";
chr1	PacBio	exon	1395394	1395514	.	-	.	gene_id "ENSG00000221978"; transcript_id "G10.4";
chr1	PacBio	exon	1398233	1398342	.	-	.	gene_id "ENSG00000221978"; transcript_id "G10.4";
chr1	PacBio	exon	1398597	1398671	.	-	.	gene_id "ENSG00000221978"; transcript_id "G10.4";
chr1	PacBio	exon	1399019	1399326	.	-	.	gene_id "ENSG00000221978"; transcript_id "G10.4";
chr1	PacBio	CDS	1387231	1387582	.	-	.	gene_id "ENSG00000221978"; transcript_id "G10.4";
chr1	PacBio	CDS	1387777	1387869	.	-	.	gene_id "ENSG00000221978"; transcript_id "G10.4";
chr1	PacBio	CDS	1387954	1388065	.	-	.	gene_id "ENSG00000221978"; transcript_id "G10.4";
chr1	PacBio	CDS	1390230	1390371	.	-	.	gene_id "ENSG00000221978"; transcript_id "G10.4";
chr1	PacBio	CDS	1390459	1390563	.	-	.	gene_id "ENSG00000221978"; transcript_id "G10.4";
chr1	PacBio	CDS	1390766	1390858	.	-	.	gene_id "ENSG00000221978"; transcript_id "G10.4";
chr1	PacBio	transcript	1386496	1399332	.	-	.	gene_id "ENSG00000221978"; transcript_id "G10.5";
chr1	PacBio	exon	1386496	1387582	.	-	.	gene_id "ENSG00000221978"; transcript_id "G10.5";
chr1	PacBio	exon	1387777	1387869	.	-	.	gene_id "ENSG00000221978"; transcript_id "G10.5";
chr1	PacBio	exon	1387954	1388065	.	-	.	gene_id "ENSG00000221978"; transcript_id "G10.5";
chr1	PacBio	exon	1390230	1390371	.	-	.	gene_id "ENSG00000221978"; transcript_id "G10.5";
chr1	PacBio	exon	1390459	1390563	.	-	.	gene_id "ENSG00000221978"; transcript_id "G10.5";
chr1	PacBio	exon	1390766	1391575	.	-	.	gene_id "ENSG00000221978"; transcript_id "G10.5";
chr1	PacBio	exon	1392790	1392803	.	-	.	gene_id "ENSG00000221978"; transcript_id "G10.5";
chr1	PacBio	exon	1393396	1393460	.	-	.	gene_id "ENSG00000221978"; transcript_id "G10.5";
chr1	PacBio	exon	1395394	1395514	.	-	.	gene_id "ENSG00000221978"; transcript_id "G10.5";
chr1	PacBio	exon	1398233	1398342	.	-	.	gene_id "ENSG00000221978"; transcript_id "G10.5";
chr1	PacBio	exon	1398597	1398671	.	-	.	gene_id "ENSG00000221978"; transcript_id "G10.5";
chr1	PacBio	exon	1399019	1399332	.	-	.	gene_id "ENSG00000221978"; transcript_id "G10.5";
chr1	PacBio	CDS	1387231	1387582	.	-	.	gene_id "ENSG00000221978"; transcript_id "G10.5";
chr1	PacBio	CDS	1387777	1387869	.	-	.	gene_id "ENSG00000221978"; transcript_id "G10.5";
chr1	PacBio	CDS	1387954	1388065	.	-	.	gene_id "ENSG00000221978"; transcript_id "G10.5";
chr1	PacBio	CDS	1390230	1390371	.	-	.	gene_id "ENSG00000221978"; transcript_id "G10.5";
chr1	PacBio	CDS	1390459	1390563	.	-	.	gene_id "ENSG00000221978"; transcript_id "G10.5";
chr1	PacBio	CDS	1390766	1390858	.	-	.	gene_id "ENSG00000221978"; transcript_id "G10.5";
chr1	PacBio	transcript	1386499	1399339	.	-	.	gene_id "ENSG00000221978"; transcript_id "G10.8";
chr1	PacBio	exon	1386499	1387582	.	-	.	gene_id "ENSG00000221978"; transcript_id "G10.8";
chr1	PacBio	exon	1387777	1387869	.	-	.	gene_id "ENSG00000221978"; transcript_id "G10.8";
chr1	PacBio	exon	1387954	1388065	.	-	.	gene_id "ENSG00000221978"; transcript_id "G10.8";
chr1	PacBio	exon	1390230	1390371	.	-	.	gene_id "ENSG00000221978"; transcript_id "G10.8";
chr1	PacBio	exon	1390459	1390563	.	-	.	gene_id "ENSG00000221978"; transcript_id "G10.8";
chr1	PacBio	exon	1390766	1393460	.	-	.	gene_id "ENSG00000221978"; transcript_id "G10.8";
chr1	PacBio	exon	1395394	1395514	.	-	.	gene_id "ENSG00000221978"; transcript_id "G10.8";
chr1	PacBio	exon	1398233	1398342	.	-	.	gene_id "ENSG00000221978"; transcript_id "G10.8";
chr1	PacBio	exon	1398597	1398671	.	-	.	gene_id "ENSG00000221978"; transcript_id "G10.8";
chr1	PacBio	exon	1399019	1399339	.	-	.	gene_id "ENSG00000221978"; transcript_id "G10.8";
chr1	PacBio	CDS	1387231	1387582	.	-	.	gene_id "ENSG00000221978"; transcript_id "G10.8";
chr1	PacBio	CDS	1387777	1387869	.	-	.	gene_id "ENSG00000221978"; transcript_id "G10.8";
chr1	PacBio	CDS	1387954	1388065	.	-	.	gene_id "ENSG00000221978"; transcript_id "G10.8";
chr1	PacBio	CDS	1390230	1390371	.	-	.	gene_id "ENSG00000221978"; transcript_id "G10.8";
chr1	PacBio	CDS	1390459	1390563	.	-	.	gene_id "ENSG00000221978"; transcript_id "G10.8";
chr1	PacBio	CDS	1390766	1390858	.	-	.	gene_id "ENSG00000221978"; transcript_id "G10.8";
chr1	PacBio	transcript	1386499	1399349	.	-	.	gene_id "ENSG00000221978"; transcript_id "G10.7";
chr1	PacBio	exon	1386499	1387582	.	-	.	gene_id "ENSG00000221978"; transcript_id "G10.7";
chr1	PacBio	exon	1387777	1387869	.	-	.	gene_id "ENSG00000221978"; transcript_id "G10.7";
chr1	PacBio	exon	1387954	1388065	.	-	.	gene_id "ENSG00000221978"; transcript_id "G10.7";
chr1	PacBio	exon	1390230	1390371	.	-	.	gene_id "ENSG00000221978"; transcript_id "G10.7";
chr1	PacBio	exon	1390459	1390563	.	-	.	gene_id "ENSG00000221978"; transcript_id "G10.7";
chr1	PacBio	exon	1390766	1390865	.	-	.	gene_id "ENSG00000221978"; transcript_id "G10.7";
chr1	PacBio	exon	1391307	1392803	.	-	.	gene_id "ENSG00000221978"; transcript_id "G10.7";
chr1	PacBio	exon	1393396	1393460	.	-	.	gene_id "ENSG00000221978"; transcript_id "G10.7";
chr1	PacBio	exon	1395394	1395514	.	-	.	gene_id "ENSG00000221978"; transcript_id "G10.7";
chr1	PacBio	exon	1398233	1398342	.	-	.	gene_id "ENSG00000221978"; transcript_id "G10.7";
chr1	PacBio	exon	1398597	1398671	.	-	.	gene_id "ENSG00000221978"; transcript_id "G10.7";
chr1	PacBio	exon	1399019	1399349	.	-	.	gene_id "ENSG00000221978"; transcript_id "G10.7";
chr1	PacBio	CDS	1387231	1387582	.	-	.	gene_id "ENSG00000221978"; transcript_id "G10.7";
chr1	PacBio	CDS	1387777	1387869	.	-	.	gene_id "ENSG00000221978"; transcript_id "G10.7";
chr1	PacBio	CDS	1387954	1388065	.	-	.	gene_id "ENSG00000221978"; transcript_id "G10.7";
chr1	PacBio	CDS	1390230	1390371	.	-	.	gene_id "ENSG00000221978"; transcript_id "G10.7";
chr1	PacBio	CDS	1390459	1390563	.	-	.	gene_id "ENSG00000221978"; transcript_id "G10.7";
chr1	PacBio	CDS	1390766	1390865	.	-	.	gene_id "ENSG00000221978"; transcript_id "G10.7";
chr1	PacBio	CDS	1391307	1391488	.	-	.	gene_id "ENSG00000221978"; transcript_id "G10.7";
chr1	PacBio	transcript	1386622	1399338	.	-	.	gene_id "ENSG00000221978"; transcript_id "G10.10";
chr1	PacBio	exon	1386622	1387582	.	-	.	gene_id "ENSG00000221978"; transcript_id "G10.10";
chr1	PacBio	exon	1387777	1387869	.	-	.	gene_id "ENSG00000221978"; transcript_id "G10.10";
chr1	PacBio	exon	1387954	1388065	.	-	.	gene_id "ENSG00000221978"; transcript_id "G10.10";
chr1	PacBio	exon	1390230	1390371	.	-	.	gene_id "ENSG00000221978"; transcript_id "G10.10";
chr1	PacBio	exon	1390459	1390563	.	-	.	gene_id "ENSG00000221978"; transcript_id "G10.10";
chr1	PacBio	exon	1390766	1393460	.	-	.	gene_id "ENSG00000221978"; transcript_id "G10.10";
chr1	PacBio	exon	1395394	1395514	.	-	.	gene_id "ENSG00000221978"; transcript_id "G10.10";
chr1	PacBio	exon	1398233	1398342	.	-	.	gene_id "ENSG00000221978"; transcript_id "G10.10";
chr1	PacBio	exon	1398597	1398671	.	-	.	gene_id "ENSG00000221978"; transcript_id "G10.10";
chr1	PacBio	exon	1399019	1399338	.	-	.	gene_id "ENSG00000221978"; transcript_id "G10.10";
chr1	PacBio	CDS	1387231	1387582	.	-	.	gene_id "ENSG00000221978"; transcript_id "G10.10";
chr1	PacBio	CDS	1387777	1387869	.	-	.	gene_id "ENSG00000221978"; transcript_id "G10.10";
chr1	PacBio	CDS	1387954	1388065	.	-	.	gene_id "ENSG00000221978"; transcript_id "G10.10";
chr1	PacBio	CDS	1390230	1390371	.	-	.	gene_id "ENSG00000221978"; transcript_id "G10.10";
chr1	PacBio	CDS	1390459	1390563	.	-	.	gene_id "ENSG00000221978"; transcript_id "G10.10";
chr1	PacBio	CDS	1390766	1390858	.	-	.	gene_id "ENSG00000221978"; transcript_id "G10.10";
chr1	PacBio	transcript	1386622	1399381	.	-	.	gene_id "ENSG00000221978"; transcript_id "G10.9";
chr1	PacBio	exon	1386622	1387582	.	-	.	gene_id "ENSG00000221978"; transcript_id "G10.9";
chr1	PacBio	exon	1387777	1387869	.	-	.	gene_id "ENSG00000221978"; transcript_id "G10.9";
chr1	PacBio	exon	1387954	1388065	.	-	.	gene_id "ENSG00000221978"; transcript_id "G10.9";
chr1	PacBio	exon	1390230	1390371	.	-	.	gene_id "ENSG00000221978"; transcript_id "G10.9";
chr1	PacBio	exon	1390459	1390563	.	-	.	gene_id "ENSG00000221978"; transcript_id "G10.9";
chr1	PacBio	exon	1390766	1390865	.	-	.	gene_id "ENSG00000221978"; transcript_id "G10.9";
chr1	PacBio	exon	1393396	1393460	.	-	.	gene_id "ENSG00000221978"; transcript_id "G10.9";
chr1	PacBio	exon	1395394	1395514	.	-	.	gene_id "ENSG00000221978"; transcript_id "G10.9";
chr1	PacBio	exon	1398233	1398342	.	-	.	gene_id "ENSG00000221978"; transcript_id "G10.9";
chr1	PacBio	exon	1398597	1398671	.	-	.	gene_id "ENSG00000221978"; transcript_id "G10.9";
chr1	PacBio	exon	1399019	1399381	.	-	.	gene_id "ENSG00000221978"; transcript_id "G10.9";
chr1	PacBio	CDS	1387231	1387582	.	-	.	gene_id "ENSG00000221978"; transcript_id "G10.9";
chr1	PacBio	CDS	1387777	1387869	.	-	.	gene_id "ENSG00000221978"; transcript_id "G10.9";
chr1	PacBio	CDS	1387954	1388065	.	-	.	gene_id "ENSG00000221978"; transcript_id "G10.9";
chr1	PacBio	CDS	1390230	1390371	.	-	.	gene_id "ENSG00000221978"; transcript_id "G10.9";
chr1	PacBio	CDS	1390459	1390563	.	-	.	gene_id "ENSG00000221978"; transcript_id "G10.9";
chr1	PacBio	CDS	1390766	1390865	.	-	.	gene_id "ENSG00000221978"; transcript_id "G10.9";
chr1	PacBio	CDS	1393396	1393460	.	-	.	gene_id "ENSG00000221978"; transcript_id "G10.9";
chr1	PacBio	CDS	1395394	1395514	.	-	.	gene_id "ENSG00000221978"; transcript_id "G10.9";
chr1	PacBio	CDS	1398233	1398342	.	-	.	gene_id "ENSG00000221978"; transcript_id "G10.9";
chr1	PacBio	CDS	1398597	1398671	.	-	.	gene_id "ENSG00000221978"; transcript_id "G10.9";
chr1	PacBio	CDS	1399019	1399306	.	-	.	gene_id "ENSG00000221978"; transcript_id "G10.9";
chr1	PacBio	transcript	1386688	1399338	.	-	.	gene_id "ENSG00000221978"; transcript_id "G10.12";
chr1	PacBio	exon	1386688	1387582	.	-	.	gene_id "ENSG00000221978"; transcript_id "G10.12";
chr1	PacBio	exon	1387777	1387869	.	-	.	gene_id "ENSG00000221978"; transcript_id "G10.12";
chr1	PacBio	exon	1387954	1388065	.	-	.	gene_id "ENSG00000221978"; transcript_id "G10.12";
chr1	PacBio	exon	1390230	1390371	.	-	.	gene_id "ENSG00000221978"; transcript_id "G10.12";
chr1	PacBio	exon	1390459	1390563	.	-	.	gene_id "ENSG00000221978"; transcript_id "G10.12";
chr1	PacBio	exon	1390766	1390865	.	-	.	gene_id "ENSG00000221978"; transcript_id "G10.12";
chr1	PacBio	exon	1392679	1392803	.	-	.	gene_id "ENSG00000221978"; transcript_id "G10.12";
chr1	PacBio	exon	1393396	1393460	.	-	.	gene_id "ENSG00000221978"; transcript_id "G10.12";
chr1	PacBio	exon	1395394	1395514	.	-	.	gene_id "ENSG00000221978"; transcript_id "G10.12";
chr1	PacBio	exon	1398233	1398342	.	-	.	gene_id "ENSG00000221978"; transcript_id "G10.12";
chr1	PacBio	exon	1398597	1398671	.	-	.	gene_id "ENSG00000221978"; transcript_id "G10.12";
chr1	PacBio	exon	1399019	1399338	.	-	.	gene_id "ENSG00000221978"; transcript_id "G10.12";
chr1	PacBio	CDS	1387231	1387582	.	-	.	gene_id "ENSG00000221978"; transcript_id "G10.12";
chr1	PacBio	CDS	1387777	1387869	.	-	.	gene_id "ENSG00000221978"; transcript_id "G10.12";
chr1	PacBio	CDS	1387954	1388065	.	-	.	gene_id "ENSG00000221978"; transcript_id "G10.12";
chr1	PacBio	CDS	1390230	1390371	.	-	.	gene_id "ENSG00000221978"; transcript_id "G10.12";
chr1	PacBio	CDS	1390459	1390563	.	-	.	gene_id "ENSG00000221978"; transcript_id "G10.12";
chr1	PacBio	CDS	1390766	1390858	.	-	.	gene_id "ENSG00000221978"; transcript_id "G10.12";
chr1	PacBio	transcript	1386688	1399339	.	-	.	gene_id "ENSG00000221978"; transcript_id "G10.13";
chr1	PacBio	exon	1386688	1387582	.	-	.	gene_id "ENSG00000221978"; transcript_id "G10.13";
chr1	PacBio	exon	1387777	1387869	.	-	.	gene_id "ENSG00000221978"; transcript_id "G10.13";
chr1	PacBio	exon	1387954	1388065	.	-	.	gene_id "ENSG00000221978"; transcript_id "G10.13";
chr1	PacBio	exon	1390230	1390371	.	-	.	gene_id "ENSG00000221978"; transcript_id "G10.13";
chr1	PacBio	exon	1390459	1390563	.	-	.	gene_id "ENSG00000221978"; transcript_id "G10.13";
chr1	PacBio	exon	1390766	1391575	.	-	.	gene_id "ENSG00000221978"; transcript_id "G10.13";
chr1	PacBio	exon	1392679	1392803	.	-	.	gene_id "ENSG00000221978"; transcript_id "G10.13";
chr1	PacBio	exon	1393396	1393460	.	-	.	gene_id "ENSG00000221978"; transcript_id "G10.13";
chr1	PacBio	exon	1395394	1395514	.	-	.	gene_id "ENSG00000221978"; transcript_id "G10.13";
chr1	PacBio	exon	1398233	1398342	.	-	.	gene_id "ENSG00000221978"; transcript_id "G10.13";
chr1	PacBio	exon	1398597	1398671	.	-	.	gene_id "ENSG00000221978"; transcript_id "G10.13";
chr1	PacBio	exon	1399019	1399339	.	-	.	gene_id "ENSG00000221978"; transcript_id "G10.13";
chr1	PacBio	CDS	1387231	1387582	.	-	.	gene_id "ENSG00000221978"; transcript_id "G10.13";
chr1	PacBio	CDS	1387777	1387869	.	-	.	gene_id "ENSG00000221978"; transcript_id "G10.13";
chr1	PacBio	CDS	1387954	1388065	.	-	.	gene_id "ENSG00000221978"; transcript_id "G10.13";
chr1	PacBio	CDS	1390230	1390371	.	-	.	gene_id "ENSG00000221978"; transcript_id "G10.13";
chr1	PacBio	CDS	1390459	1390563	.	-	.	gene_id "ENSG00000221978"; transcript_id "G10.13";
chr1	PacBio	CDS	1390766	1390858	.	-	.	gene_id "ENSG00000221978"; transcript_id "G10.13";
chr1	PacBio	transcript	1386688	1399344	.	-	.	gene_id "ENSG00000221978"; transcript_id "G10.14";
chr1	PacBio	exon	1386688	1387582	.	-	.	gene_id "ENSG00000221978"; transcript_id "G10.14";
chr1	PacBio	exon	1387777	1387869	.	-	.	gene_id "ENSG00000221978"; transcript_id "G10.14";
chr1	PacBio	exon	1387954	1388065	.	-	.	gene_id "ENSG00000221978"; transcript_id "G10.14";
chr1	PacBio	exon	1390230	1390371	.	-	.	gene_id "ENSG00000221978"; transcript_id "G10.14";
chr1	PacBio	exon	1390459	1390563	.	-	.	gene_id "ENSG00000221978"; transcript_id "G10.14";
chr1	PacBio	exon	1390766	1392803	.	-	.	gene_id "ENSG00000221978"; transcript_id "G10.14";
chr1	PacBio	exon	1393396	1393460	.	-	.	gene_id "ENSG00000221978"; transcript_id "G10.14";
chr1	PacBio	exon	1395394	1395514	.	-	.	gene_id "ENSG00000221978"; transcript_id "G10.14";
chr1	PacBio	exon	1398233	1398342	.	-	.	gene_id "ENSG00000221978"; transcript_id "G10.14";
chr1	PacBio	exon	1398597	1398671	.	-	.	gene_id "ENSG00000221978"; transcript_id "G10.14";
chr1	PacBio	exon	1399019	1399344	.	-	.	gene_id "ENSG00000221978"; transcript_id "G10.14";
chr1	PacBio	CDS	1387231	1387582	.	-	.	gene_id "ENSG00000221978"; transcript_id "G10.14";
chr1	PacBio	CDS	1387777	1387869	.	-	.	gene_id "ENSG00000221978"; transcript_id "G10.14";
chr1	PacBio	CDS	1387954	1388065	.	-	.	gene_id "ENSG00000221978"; transcript_id "G10.14";
chr1	PacBio	CDS	1390230	1390371	.	-	.	gene_id "ENSG00000221978"; transcript_id "G10.14";
chr1	PacBio	CDS	1390459	1390563	.	-	.	gene_id "ENSG00000221978"; transcript_id "G10.14";
chr1	PacBio	CDS	1390766	1390858	.	-	.	gene_id "ENSG00000221978"; transcript_id "G10.14";
chr1	PacBio	transcript	1386695	1399339	.	-	.	gene_id "ENSG00000221978"; transcript_id "G10.15";
chr1	PacBio	exon	1386695	1387582	.	-	.	gene_id "ENSG00000221978"; transcript_id "G10.15";
chr1	PacBio	exon	1387777	1387869	.	-	.	gene_id "ENSG00000221978"; transcript_id "G10.15";
chr1	PacBio	exon	1387954	1388065	.	-	.	gene_id "ENSG00000221978"; transcript_id "G10.15";
chr1	PacBio	exon	1390230	1390371	.	-	.	gene_id "ENSG00000221978"; transcript_id "G10.15";
chr1	PacBio	exon	1390459	1390563	.	-	.	gene_id "ENSG00000221978"; transcript_id "G10.15";
chr1	PacBio	exon	1390766	1390865	.	-	.	gene_id "ENSG00000221978"; transcript_id "G10.15";
chr1	PacBio	exon	1392790	1392803	.	-	.	gene_id "ENSG00000221978"; transcript_id "G10.15";
chr1	PacBio	exon	1393396	1393460	.	-	.	gene_id "ENSG00000221978"; transcript_id "G10.15";
chr1	PacBio	exon	1395394	1395514	.	-	.	gene_id "ENSG00000221978"; transcript_id "G10.15";
chr1	PacBio	exon	1398233	1398342	.	-	.	gene_id "ENSG00000221978"; transcript_id "G10.15";
chr1	PacBio	exon	1398597	1398671	.	-	.	gene_id "ENSG00000221978"; transcript_id "G10.15";
chr1	PacBio	exon	1399019	1399339	.	-	.	gene_id "ENSG00000221978"; transcript_id "G10.15";
chr1	PacBio	CDS	1387231	1387582	.	-	.	gene_id "ENSG00000221978"; transcript_id "G10.15";
chr1	PacBio	CDS	1387777	1387869	.	-	.	gene_id "ENSG00000221978"; transcript_id "G10.15";
chr1	PacBio	CDS	1387954	1388065	.	-	.	gene_id "ENSG00000221978"; transcript_id "G10.15";
chr1	PacBio	CDS	1390230	1390371	.	-	.	gene_id "ENSG00000221978"; transcript_id "G10.15";
chr1	PacBio	CDS	1390459	1390563	.	-	.	gene_id "ENSG00000221978"; transcript_id "G10.15";
chr1	PacBio	CDS	1390766	1390858	.	-	.	gene_id "ENSG00000221978"; transcript_id "G10.15";
chr1	PacBio	transcript	1386701	1399328	.	-	.	gene_id "ENSG00000221978"; transcript_id "G10.16";
chr1	PacBio	exon	1386701	1387582	.	-	.	gene_id "ENSG00000221978"; transcript_id "G10.16";
chr1	PacBio	exon	1387777	1387869	.	-	.	gene_id "ENSG00000221978"; transcript_id "G10.16";
chr1	PacBio	exon	1387954	1388065	.	-	.	gene_id "ENSG00000221978"; transcript_id "G10.16";
chr1	PacBio	exon	1390230	1390371	.	-	.	gene_id "ENSG00000221978"; transcript_id "G10.16";
chr1	PacBio	exon	1390459	1390563	.	-	.	gene_id "ENSG00000221978"; transcript_id "G10.16";
chr1	PacBio	exon	1390766	1391575	.	-	.	gene_id "ENSG00000221978"; transcript_id "G10.16";
chr1	PacBio	exon	1392790	1392803	.	-	.	gene_id "ENSG00000221978"; transcript_id "G10.16";
chr1	PacBio	exon	1393396	1393460	.	-	.	gene_id "ENSG00000221978"; transcript_id "G10.16";
chr1	PacBio	exon	1395394	1395514	.	-	.	gene_id "ENSG00000221978"; transcript_id "G10.16";
chr1	PacBio	exon	1398233	1398342	.	-	.	gene_id "ENSG00000221978"; transcript_id "G10.16";
chr1	PacBio	exon	1398597	1398671	.	-	.	gene_id "ENSG00000221978"; transcript_id "G10.16";
chr1	PacBio	exon	1399019	1399328	.	-	.	gene_id "ENSG00000221978"; transcript_id "G10.16";
chr1	PacBio	CDS	1387231	1387582	.	-	.	gene_id "ENSG00000221978"; transcript_id "G10.16";
chr1	PacBio	CDS	1387777	1387869	.	-	.	gene_id "ENSG00000221978"; transcript_id "G10.16";
chr1	PacBio	CDS	1387954	1388065	.	-	.	gene_id "ENSG00000221978"; transcript_id "G10.16";
chr1	PacBio	CDS	1390230	1390371	.	-	.	gene_id "ENSG00000221978"; transcript_id "G10.16";
chr1	PacBio	CDS	1390459	1390563	.	-	.	gene_id "ENSG00000221978"; transcript_id "G10.16";
chr1	PacBio	CDS	1390766	1390858	.	-	.	gene_id "ENSG00000221978"; transcript_id "G10.16";
chr1	PacBio	transcript	1386703	1399328	.	-	.	gene_id "ENSG00000221978"; transcript_id "G10.17";
chr1	PacBio	exon	1386703	1387582	.	-	.	gene_id "ENSG00000221978"; transcript_id "G10.17";
chr1	PacBio	exon	1387777	1387869	.	-	.	gene_id "ENSG00000221978"; transcript_id "G10.17";
chr1	PacBio	exon	1387954	1388065	.	-	.	gene_id "ENSG00000221978"; transcript_id "G10.17";
chr1	PacBio	exon	1390230	1390371	.	-	.	gene_id "ENSG00000221978"; transcript_id "G10.17";
chr1	PacBio	exon	1390459	1390563	.	-	.	gene_id "ENSG00000221978"; transcript_id "G10.17";
chr1	PacBio	exon	1390766	1390865	.	-	.	gene_id "ENSG00000221978"; transcript_id "G10.17";
chr1	PacBio	exon	1391297	1392803	.	-	.	gene_id "ENSG00000221978"; transcript_id "G10.17";
chr1	PacBio	exon	1393396	1393460	.	-	.	gene_id "ENSG00000221978"; transcript_id "G10.17";
chr1	PacBio	exon	1395394	1395514	.	-	.	gene_id "ENSG00000221978"; transcript_id "G10.17";
chr1	PacBio	exon	1398233	1398342	.	-	.	gene_id "ENSG00000221978"; transcript_id "G10.17";
chr1	PacBio	exon	1398597	1398671	.	-	.	gene_id "ENSG00000221978"; transcript_id "G10.17";
chr1	PacBio	exon	1399019	1399328	.	-	.	gene_id "ENSG00000221978"; transcript_id "G10.17";
chr1	PacBio	CDS	1387231	1387582	.	-	.	gene_id "ENSG00000221978"; transcript_id "G10.17";
chr1	PacBio	CDS	1387777	1387869	.	-	.	gene_id "ENSG00000221978"; transcript_id "G10.17";
chr1	PacBio	CDS	1387954	1388065	.	-	.	gene_id "ENSG00000221978"; transcript_id "G10.17";
chr1	PacBio	CDS	1390230	1390371	.	-	.	gene_id "ENSG00000221978"; transcript_id "G10.17";
chr1	PacBio	CDS	1390459	1390563	.	-	.	gene_id "ENSG00000221978"; transcript_id "G10.17";
chr1	PacBio	CDS	1390766	1390865	.	-	.	gene_id "ENSG00000221978"; transcript_id "G10.17";
chr1	PacBio	CDS	1391297	1391562	.	-	.	gene_id "ENSG00000221978"; transcript_id "G10.17";
chr1	PacBio	transcript	1386713	1399328	.	-	.	gene_id "ENSG00000221978"; transcript_id "G10.19";
chr1	PacBio	exon	1386713	1387582	.	-	.	gene_id "ENSG00000221978"; transcript_id "G10.19";
chr1	PacBio	exon	1387777	1387869	.	-	.	gene_id "ENSG00000221978"; transcript_id "G10.19";
chr1	PacBio	exon	1387954	1388065	.	-	.	gene_id "ENSG00000221978"; transcript_id "G10.19";
chr1	PacBio	exon	1390230	1390371	.	-	.	gene_id "ENSG00000221978"; transcript_id "G10.19";
chr1	PacBio	exon	1390459	1390563	.	-	.	gene_id "ENSG00000221978"; transcript_id "G10.19";
chr1	PacBio	exon	1390766	1390865	.	-	.	gene_id "ENSG00000221978"; transcript_id "G10.19";
chr1	PacBio	exon	1391297	1391575	.	-	.	gene_id "ENSG00000221978"; transcript_id "G10.19";
chr1	PacBio	exon	1392679	1392803	.	-	.	gene_id "ENSG00000221978"; transcript_id "G10.19";
chr1	PacBio	exon	1393396	1393460	.	-	.	gene_id "ENSG00000221978"; transcript_id "G10.19";
chr1	PacBio	exon	1395394	1395514	.	-	.	gene_id "ENSG00000221978"; transcript_id "G10.19";
chr1	PacBio	exon	1398233	1398342	.	-	.	gene_id "ENSG00000221978"; transcript_id "G10.19";
chr1	PacBio	exon	1398597	1398671	.	-	.	gene_id "ENSG00000221978"; transcript_id "G10.19";
chr1	PacBio	exon	1399019	1399328	.	-	.	gene_id "ENSG00000221978"; transcript_id "G10.19";
chr1	PacBio	CDS	1387231	1387582	.	-	.	gene_id "ENSG00000221978"; transcript_id "G10.19";
chr1	PacBio	CDS	1387777	1387869	.	-	.	gene_id "ENSG00000221978"; transcript_id "G10.19";
chr1	PacBio	CDS	1387954	1388065	.	-	.	gene_id "ENSG00000221978"; transcript_id "G10.19";
chr1	PacBio	CDS	1390230	1390371	.	-	.	gene_id "ENSG00000221978"; transcript_id "G10.19";
chr1	PacBio	CDS	1390459	1390563	.	-	.	gene_id "ENSG00000221978"; transcript_id "G10.19";
chr1	PacBio	CDS	1390766	1390865	.	-	.	gene_id "ENSG00000221978"; transcript_id "G10.19";
chr1	PacBio	CDS	1391297	1391562	.	-	.	gene_id "ENSG00000221978"; transcript_id "G10.19";
chr1	PacBio	transcript	1387352	1399339	.	-	.	gene_id "ENSG00000221978"; transcript_id "G10.20";
chr1	PacBio	exon	1387352	1387582	.	-	.	gene_id "ENSG00000221978"; transcript_id "G10.20";
chr1	PacBio	exon	1387777	1387869	.	-	.	gene_id "ENSG00000221978"; transcript_id "G10.20";
chr1	PacBio	exon	1387954	1388065	.	-	.	gene_id "ENSG00000221978"; transcript_id "G10.20";
chr1	PacBio	exon	1390230	1390371	.	-	.	gene_id "ENSG00000221978"; transcript_id "G10.20";
chr1	PacBio	exon	1390459	1390563	.	-	.	gene_id "ENSG00000221978"; transcript_id "G10.20";
chr1	PacBio	exon	1390766	1392803	.	-	.	gene_id "ENSG00000221978"; transcript_id "G10.20";
chr1	PacBio	exon	1393396	1393460	.	-	.	gene_id "ENSG00000221978"; transcript_id "G10.20";
chr1	PacBio	exon	1395394	1395514	.	-	.	gene_id "ENSG00000221978"; transcript_id "G10.20";
chr1	PacBio	exon	1398233	1398342	.	-	.	gene_id "ENSG00000221978"; transcript_id "G10.20";
chr1	PacBio	exon	1398597	1398671	.	-	.	gene_id "ENSG00000221978"; transcript_id "G10.20";
chr1	PacBio	exon	1399019	1399339	.	-	.	gene_id "ENSG00000221978"; transcript_id "G10.20";
chr1	PacBio	CDS	1387354	1387582	.	-	.	gene_id "ENSG00000221978"; transcript_id "G10.20";
chr1	PacBio	CDS	1387777	1387869	.	-	.	gene_id "ENSG00000221978"; transcript_id "G10.20";
chr1	PacBio	CDS	1387954	1388065	.	-	.	gene_id "ENSG00000221978"; transcript_id "G10.20";
chr1	PacBio	CDS	1390230	1390371	.	-	.	gene_id "ENSG00000221978"; transcript_id "G10.20";
chr1	PacBio	CDS	1390459	1390563	.	-	.	gene_id "ENSG00000221978"; transcript_id "G10.20";
chr1	PacBio	CDS	1390766	1390858	.	-	.	gene_id "ENSG00000221978"; transcript_id "G10.20";
chr1	PacBio	transcript	1390341	1399337	.	-	.	gene_id "ENSG00000221978"; transcript_id "G10.21";
chr1	PacBio	exon	1390341	1390371	.	-	.	gene_id "ENSG00000221978"; transcript_id "G10.21";
chr1	PacBio	exon	1390459	1390563	.	-	.	gene_id "ENSG00000221978"; transcript_id "G10.21";
chr1	PacBio	exon	1390766	1392803	.	-	.	gene_id "ENSG00000221978"; transcript_id "G10.21";
chr1	PacBio	exon	1393396	1393460	.	-	.	gene_id "ENSG00000221978"; transcript_id "G10.21";
chr1	PacBio	exon	1395394	1395514	.	-	.	gene_id "ENSG00000221978"; transcript_id "G10.21";
chr1	PacBio	exon	1398233	1398342	.	-	.	gene_id "ENSG00000221978"; transcript_id "G10.21";
chr1	PacBio	exon	1398597	1398671	.	-	.	gene_id "ENSG00000221978"; transcript_id "G10.21";
chr1	PacBio	exon	1399019	1399337	.	-	.	gene_id "ENSG00000221978"; transcript_id "G10.21";
chr1	PacBio	CDS	1392782	1392803	.	-	.	gene_id "ENSG00000221978"; transcript_id "G10.21";
chr1	PacBio	CDS	1393396	1393460	.	-	.	gene_id "ENSG00000221978"; transcript_id "G10.21";
chr1	PacBio	CDS	1395394	1395514	.	-	.	gene_id "ENSG00000221978"; transcript_id "G10.21";
chr1	PacBio	CDS	1398233	1398342	.	-	.	gene_id "ENSG00000221978"; transcript_id "G10.21";
chr1	PacBio	CDS	1398597	1398671	.	-	.	gene_id "ENSG00000221978"; transcript_id "G10.21";
chr1	PacBio	CDS	1399019	1399306	.	-	.	gene_id "ENSG00000221978"; transcript_id "G10.21";
chr1	PacBio	transcript	1390465	1399324	.	-	.	gene_id "ENSG00000221978"; transcript_id "G10.22";
chr1	PacBio	exon	1390465	1390563	.	-	.	gene_id "ENSG00000221978"; transcript_id "G10.22";
chr1	PacBio	exon	1390766	1393460	.	-	.	gene_id "ENSG00000221978"; transcript_id "G10.22";
chr1	PacBio	exon	1395394	1395514	.	-	.	gene_id "ENSG00000221978"; transcript_id "G10.22";
chr1	PacBio	exon	1398233	1398342	.	-	.	gene_id "ENSG00000221978"; transcript_id "G10.22";
chr1	PacBio	exon	1398597	1398671	.	-	.	gene_id "ENSG00000221978"; transcript_id "G10.22";
chr1	PacBio	exon	1399019	1399324	.	-	.	gene_id "ENSG00000221978"; transcript_id "G10.22";
chr1	PacBio	CDS	1393392	1393460	.	-	.	gene_id "ENSG00000221978"; transcript_id "G10.22";
chr1	PacBio	CDS	1395394	1395514	.	-	.	gene_id "ENSG00000221978"; transcript_id "G10.22";
chr1	PacBio	CDS	1398233	1398342	.	-	.	gene_id "ENSG00000221978"; transcript_id "G10.22";
chr1	PacBio	CDS	1398597	1398671	.	-	.	gene_id "ENSG00000221978"; transcript_id "G10.22";
chr1	PacBio	CDS	1399019	1399306	.	-	.	gene_id "ENSG00000221978"; transcript_id "G10.22";
chr1	PacBio	transcript	1391134	1399335	.	-	.	gene_id "ENSG00000221978"; transcript_id "G10.23";
chr1	PacBio	exon	1391134	1392803	.	-	.	gene_id "ENSG00000221978"; transcript_id "G10.23";
chr1	PacBio	exon	1393396	1393460	.	-	.	gene_id "ENSG00000221978"; transcript_id "G10.23";
chr1	PacBio	exon	1395394	1395514	.	-	.	gene_id "ENSG00000221978"; transcript_id "G10.23";
chr1	PacBio	exon	1398233	1398342	.	-	.	gene_id "ENSG00000221978"; transcript_id "G10.23";
chr1	PacBio	exon	1398597	1398671	.	-	.	gene_id "ENSG00000221978"; transcript_id "G10.23";
chr1	PacBio	exon	1399019	1399335	.	-	.	gene_id "ENSG00000221978"; transcript_id "G10.23";
chr1	PacBio	CDS	1392782	1392803	.	-	.	gene_id "ENSG00000221978"; transcript_id "G10.23";
chr1	PacBio	CDS	1393396	1393460	.	-	.	gene_id "ENSG00000221978"; transcript_id "G10.23";
chr1	PacBio	CDS	1395394	1395514	.	-	.	gene_id "ENSG00000221978"; transcript_id "G10.23";
chr1	PacBio	CDS	1398233	1398342	.	-	.	gene_id "ENSG00000221978"; transcript_id "G10.23";
chr1	PacBio	CDS	1398597	1398671	.	-	.	gene_id "ENSG00000221978"; transcript_id "G10.23";
chr1	PacBio	CDS	1399019	1399306	.	-	.	gene_id "ENSG00000221978"; transcript_id "G10.23";
chr1	PacBio	transcript	1392281	1399328	.	-	.	gene_id "ENSG00000221978"; transcript_id "G10.24";
chr1	PacBio	exon	1392281	1392803	.	-	.	gene_id "ENSG00000221978"; transcript_id "G10.24";
chr1	PacBio	exon	1393396	1393460	.	-	.	gene_id "ENSG00000221978"; transcript_id "G10.24";
chr1	PacBio	exon	1395394	1395514	.	-	.	gene_id "ENSG00000221978"; transcript_id "G10.24";
chr1	PacBio	exon	1398233	1398342	.	-	.	gene_id "ENSG00000221978"; transcript_id "G10.24";
chr1	PacBio	exon	1398597	1398671	.	-	.	gene_id "ENSG00000221978"; transcript_id "G10.24";
chr1	PacBio	exon	1399019	1399328	.	-	.	gene_id "ENSG00000221978"; transcript_id "G10.24";
chr1	PacBio	CDS	1392782	1392803	.	-	.	gene_id "ENSG00000221978"; transcript_id "G10.24";
chr1	PacBio	CDS	1393396	1393460	.	-	.	gene_id "ENSG00000221978"; transcript_id "G10.24";
chr1	PacBio	CDS	1395394	1395514	.	-	.	gene_id "ENSG00000221978"; transcript_id "G10.24";
chr1	PacBio	CDS	1398233	1398342	.	-	.	gene_id "ENSG00000221978"; transcript_id "G10.24";
chr1	PacBio	CDS	1398597	1398671	.	-	.	gene_id "ENSG00000221978"; transcript_id "G10.24";
chr1	PacBio	CDS	1399019	1399306	.	-	.	gene_id "ENSG00000221978"; transcript_id "G10.24";
chr1	PacBio	transcript	1392499	1399328	.	-	.	gene_id "ENSG00000221978"; transcript_id "G10.25";
chr1	PacBio	exon	1392499	1392803	.	-	.	gene_id "ENSG00000221978"; transcript_id "G10.25";
chr1	PacBio	exon	1393396	1393460	.	-	.	gene_id "ENSG00000221978"; transcript_id "G10.25";
chr1	PacBio	exon	1395394	1395514	.	-	.	gene_id "ENSG00000221978"; transcript_id "G10.25";
chr1	PacBio	exon	1398233	1398342	.	-	.	gene_id "ENSG00000221978"; transcript_id "G10.25";
chr1	PacBio	exon	1398597	1398671	.	-	.	gene_id "ENSG00000221978"; transcript_id "G10.25";
chr1	PacBio	exon	1399019	1399328	.	-	.	gene_id "ENSG00000221978"; transcript_id "G10.25";
chr1	PacBio	CDS	1392782	1392803	.	-	.	gene_id "ENSG00000221978"; transcript_id "G10.25";
chr1	PacBio	CDS	1393396	1393460	.	-	.	gene_id "ENSG00000221978"; transcript_id "G10.25";
chr1	PacBio	CDS	1395394	1395514	.	-	.	gene_id "ENSG00000221978"; transcript_id "G10.25";
chr1	PacBio	CDS	1398233	1398342	.	-	.	gene_id "ENSG00000221978"; transcript_id "G10.25";
chr1	PacBio	CDS	1398597	1398671	.	-	.	gene_id "ENSG00000221978"; transcript_id "G10.25";
chr1	PacBio	CDS	1399019	1399306	.	-	.	gene_id "ENSG00000221978"; transcript_id "G10.25";
chr1	PacBio	transcript	1396931	1399328	.	-	.	gene_id "ENSG00000221978"; transcript_id "G10.26";
chr1	PacBio	exon	1396931	1399328	.	-	.	gene_id "ENSG00000221978"; transcript_id "G10.26";
chr1	PacBio	CDS	1398857	1399306	.	-	.	gene_id "ENSG00000221978"; transcript_id "G10.26";
chr1	PacBio	transcript	1541673	1574881	.	-	.	gene_id "ENSG00000160075"; transcript_id "G11.1";
chr1	PacBio	exon	1541673	1542167	.	-	.	gene_id "ENSG00000160075"; transcript_id "G11.1";
chr1	PacBio	exon	1543869	1543987	.	-	.	gene_id "ENSG00000160075"; transcript_id "G11.1";
chr1	PacBio	exon	1544863	1545002	.	-	.	gene_id "ENSG00000160075"; transcript_id "G11.1";
chr1	PacBio	exon	1564773	1564916	.	-	.	gene_id "ENSG00000160075"; transcript_id "G11.1";
chr1	PacBio	exon	1574478	1574881	.	-	.	gene_id "ENSG00000160075"; transcript_id "G11.1";
chr1	PacBio	CDS	1542066	1542167	.	-	.	gene_id "ENSG00000160075"; transcript_id "G11.1";
chr1	PacBio	CDS	1543869	1543987	.	-	.	gene_id "ENSG00000160075"; transcript_id "G11.1";
chr1	PacBio	CDS	1544863	1545002	.	-	.	gene_id "ENSG00000160075"; transcript_id "G11.1";
chr1	PacBio	CDS	1564773	1564916	.	-	.	gene_id "ENSG00000160075"; transcript_id "G11.1";
chr1	PacBio	CDS	1574478	1574557	.	-	.	gene_id "ENSG00000160075"; transcript_id "G11.1";
chr1	PacBio	transcript	1541674	1574632	.	-	.	gene_id "ENSG00000160075"; transcript_id "G11.2";
chr1	PacBio	exon	1541674	1542167	.	-	.	gene_id "ENSG00000160075"; transcript_id "G11.2";
chr1	PacBio	exon	1542964	1543987	.	-	.	gene_id "ENSG00000160075"; transcript_id "G11.2";
chr1	PacBio	exon	1544863	1545002	.	-	.	gene_id "ENSG00000160075"; transcript_id "G11.2";
chr1	PacBio	exon	1564773	1564916	.	-	.	gene_id "ENSG00000160075"; transcript_id "G11.2";
chr1	PacBio	exon	1574478	1574632	.	-	.	gene_id "ENSG00000160075"; transcript_id "G11.2";
chr1	PacBio	CDS	1543815	1543987	.	-	.	gene_id "ENSG00000160075"; transcript_id "G11.2";
chr1	PacBio	CDS	1544863	1545002	.	-	.	gene_id "ENSG00000160075"; transcript_id "G11.2";
chr1	PacBio	CDS	1564773	1564916	.	-	.	gene_id "ENSG00000160075"; transcript_id "G11.2";
chr1	PacBio	CDS	1574478	1574557	.	-	.	gene_id "ENSG00000160075"; transcript_id "G11.2";
chr1	PacBio	transcript	1541674	1574876	.	-	.	gene_id "ENSG00000160075"; transcript_id "G11.3";
chr1	PacBio	exon	1541674	1542167	.	-	.	gene_id "ENSG00000160075"; transcript_id "G11.3";
chr1	PacBio	exon	1543869	1543987	.	-	.	gene_id "ENSG00000160075"; transcript_id "G11.3";
chr1	PacBio	exon	1544863	1545002	.	-	.	gene_id "ENSG00000160075"; transcript_id "G11.3";
chr1	PacBio	exon	1564773	1564916	.	-	.	gene_id "ENSG00000160075"; transcript_id "G11.3";
chr1	PacBio	exon	1574721	1574876	.	-	.	gene_id "ENSG00000160075"; transcript_id "G11.3";
chr1	PacBio	CDS	1542066	1542167	.	-	.	gene_id "ENSG00000160075"; transcript_id "G11.3";
chr1	PacBio	CDS	1543869	1543987	.	-	.	gene_id "ENSG00000160075"; transcript_id "G11.3";
chr1	PacBio	CDS	1544863	1545002	.	-	.	gene_id "ENSG00000160075"; transcript_id "G11.3";
chr1	PacBio	CDS	1564773	1564807	.	-	.	gene_id "ENSG00000160075"; transcript_id "G11.3";
chr1	PacBio	transcript	1562340	1574879	.	-	.	gene_id "ENSG00000160075"; transcript_id "G11.4";
chr1	PacBio	exon	1562340	1564916	.	-	.	gene_id "ENSG00000160075"; transcript_id "G11.4";
chr1	PacBio	exon	1574478	1574879	.	-	.	gene_id "ENSG00000160075"; transcript_id "G11.4";
chr1	PacBio	CDS	1564535	1564916	.	-	.	gene_id "ENSG00000160075"; transcript_id "G11.4";
chr1	PacBio	CDS	1574478	1574557	.	-	.	gene_id "ENSG00000160075"; transcript_id "G11.4";
chr1	PacBio	transcript	1615859	1630604	.	+	.	gene_id "ENSG00000197530"; transcript_id "G12.2";
chr1	PacBio	exon	1615859	1616100	.	+	.	gene_id "ENSG00000197530"; transcript_id "G12.2";
chr1	PacBio	exon	1616508	1616614	.	+	.	gene_id "ENSG00000197530"; transcript_id "G12.2";
chr1	PacBio	exon	1623389	1623699	.	+	.	gene_id "ENSG00000197530"; transcript_id "G12.2";
chr1	PacBio	exon	1623774	1623945	.	+	.	gene_id "ENSG00000197530"; transcript_id "G12.2";
chr1	PacBio	exon	1624795	1624901	.	+	.	gene_id "ENSG00000197530"; transcript_id "G12.2";
chr1	PacBio	exon	1624991	1625185	.	+	.	gene_id "ENSG00000197530"; transcript_id "G12.2";
chr1	PacBio	exon	1625286	1625428	.	+	.	gene_id "ENSG00000197530"; transcript_id "G12.2";
chr1	PacBio	exon	1625546	1625653	.	+	.	gene_id "ENSG00000197530"; transcript_id "G12.2";
chr1	PacBio	exon	1626650	1626754	.	+	.	gene_id "ENSG00000197530"; transcript_id "G12.2";
chr1	PacBio	exon	1626837	1626999	.	+	.	gene_id "ENSG00000197530"; transcript_id "G12.2";
chr1	PacBio	exon	1627074	1627207	.	+	.	gene_id "ENSG00000197530"; transcript_id "G12.2";
chr1	PacBio	exon	1627296	1627444	.	+	.	gene_id "ENSG00000197530"; transcript_id "G12.2";
chr1	PacBio	exon	1627673	1627829	.	+	.	gene_id "ENSG00000197530"; transcript_id "G12.2";
chr1	PacBio	exon	1628019	1628179	.	+	.	gene_id "ENSG00000197530"; transcript_id "G12.2";
chr1	PacBio	exon	1628273	1628399	.	+	.	gene_id "ENSG00000197530"; transcript_id "G12.2";
chr1	PacBio	exon	1628489	1628722	.	+	.	gene_id "ENSG00000197530"; transcript_id "G12.2";
chr1	PacBio	exon	1629133	1629311	.	+	.	gene_id "ENSG00000197530"; transcript_id "G12.2";
chr1	PacBio	exon	1629385	1629566	.	+	.	gene_id "ENSG00000197530"; transcript_id "G12.2";
chr1	PacBio	exon	1629639	1629704	.	+	.	gene_id "ENSG00000197530"; transcript_id "G12.2";
chr1	PacBio	exon	1630292	1630604	.	+	.	gene_id "ENSG00000197530"; transcript_id "G12.2";
chr1	PacBio	CDS	1623411	1623699	.	+	.	gene_id "ENSG00000197530"; transcript_id "G12.2";
chr1	PacBio	CDS	1623774	1623945	.	+	.	gene_id "ENSG00000197530"; transcript_id "G12.2";
chr1	PacBio	CDS	1624795	1624901	.	+	.	gene_id "ENSG00000197530"; transcript_id "G12.2";
chr1	PacBio	CDS	1624991	1625185	.	+	.	gene_id "ENSG00000197530"; transcript_id "G12.2";
chr1	PacBio	CDS	1625286	1625428	.	+	.	gene_id "ENSG00000197530"; transcript_id "G12.2";
chr1	PacBio	CDS	1625546	1625653	.	+	.	gene_id "ENSG00000197530"; transcript_id "G12.2";
chr1	PacBio	CDS	1626650	1626754	.	+	.	gene_id "ENSG00000197530"; transcript_id "G12.2";
chr1	PacBio	CDS	1626837	1626999	.	+	.	gene_id "ENSG00000197530"; transcript_id "G12.2";
chr1	PacBio	CDS	1627074	1627207	.	+	.	gene_id "ENSG00000197530"; transcript_id "G12.2";
chr1	PacBio	CDS	1627296	1627444	.	+	.	gene_id "ENSG00000197530"; transcript_id "G12.2";
chr1	PacBio	CDS	1627673	1627829	.	+	.	gene_id "ENSG00000197530"; transcript_id "G12.2";
chr1	PacBio	CDS	1628019	1628179	.	+	.	gene_id "ENSG00000197530"; transcript_id "G12.2";
chr1	PacBio	CDS	1628273	1628399	.	+	.	gene_id "ENSG00000197530"; transcript_id "G12.2";
chr1	PacBio	CDS	1628489	1628722	.	+	.	gene_id "ENSG00000197530"; transcript_id "G12.2";
chr1	PacBio	CDS	1629133	1629311	.	+	.	gene_id "ENSG00000197530"; transcript_id "G12.2";
chr1	PacBio	CDS	1629385	1629566	.	+	.	gene_id "ENSG00000197530"; transcript_id "G12.2";
chr1	PacBio	CDS	1629639	1629704	.	+	.	gene_id "ENSG00000197530"; transcript_id "G12.2";
chr1	PacBio	CDS	1630292	1630530	.	+	.	gene_id "ENSG00000197530"; transcript_id "G12.2";
chr1	PacBio	transcript	1615870	1617320	.	+	.	gene_id "ENSG00000197530"; transcript_id "G12.3";
chr1	PacBio	exon	1615870	1617320	.	+	.	gene_id "ENSG00000197530"; transcript_id "G12.3";
chr1	PacBio	transcript	1785287	1890448	.	-	.	gene_id "ENSG00000078369"; transcript_id "G14.1";
chr1	PacBio	exon	1785287	1787053	.	-	.	gene_id "ENSG00000078369"; transcript_id "G14.1";
chr1	PacBio	exon	1787322	1787437	.	-	.	gene_id "ENSG00000078369"; transcript_id "G14.1";
chr1	PacBio	exon	1789053	1789269	.	-	.	gene_id "ENSG00000078369"; transcript_id "G14.1";
chr1	PacBio	exon	1790395	1790596	.	-	.	gene_id "ENSG00000078369"; transcript_id "G14.1";
chr1	PacBio	exon	1793245	1793311	.	-	.	gene_id "ENSG00000078369"; transcript_id "G14.1";
chr1	PacBio	exon	1804419	1804581	.	-	.	gene_id "ENSG00000078369"; transcript_id "G14.1";
chr1	PacBio	exon	1806475	1806538	.	-	.	gene_id "ENSG00000078369"; transcript_id "G14.1";
chr1	PacBio	exon	1815756	1815862	.	-	.	gene_id "ENSG00000078369"; transcript_id "G14.1";
chr1	PacBio	exon	1817837	1817875	.	-	.	gene_id "ENSG00000078369"; transcript_id "G14.1";
chr1	PacBio	exon	1825397	1825499	.	-	.	gene_id "ENSG00000078369"; transcript_id "G14.1";
chr1	PacBio	exon	1839190	1839238	.	-	.	gene_id "ENSG00000078369"; transcript_id "G14.1";
chr1	PacBio	exon	1890364	1890448	.	-	.	gene_id "ENSG00000078369"; transcript_id "G14.1";
chr1	PacBio	CDS	1787331	1787437	.	-	.	gene_id "ENSG00000078369"; transcript_id "G14.1";
chr1	PacBio	CDS	1789053	1789269	.	-	.	gene_id "ENSG00000078369"; transcript_id "G14.1";
chr1	PacBio	CDS	1790395	1790596	.	-	.	gene_id "ENSG00000078369"; transcript_id "G14.1";
chr1	PacBio	CDS	1793245	1793311	.	-	.	gene_id "ENSG00000078369"; transcript_id "G14.1";
chr1	PacBio	CDS	1804419	1804581	.	-	.	gene_id "ENSG00000078369"; transcript_id "G14.1";
chr1	PacBio	CDS	1806475	1806538	.	-	.	gene_id "ENSG00000078369"; transcript_id "G14.1";
chr1	PacBio	CDS	1815756	1815862	.	-	.	gene_id "ENSG00000078369"; transcript_id "G14.1";
chr1	PacBio	CDS	1817837	1817875	.	-	.	gene_id "ENSG00000078369"; transcript_id "G14.1";
chr1	PacBio	CDS	1825397	1825453	.	-	.	gene_id "ENSG00000078369"; transcript_id "G14.1";
chr1	PacBio	transcript	1785287	1891081	.	-	.	gene_id "ENSG00000078369"; transcript_id "G14.3";
chr1	PacBio	exon	1785287	1787437	.	-	.	gene_id "ENSG00000078369"; transcript_id "G14.3";
chr1	PacBio	exon	1789053	1789269	.	-	.	gene_id "ENSG00000078369"; transcript_id "G14.3";
chr1	PacBio	exon	1790395	1790596	.	-	.	gene_id "ENSG00000078369"; transcript_id "G14.3";
chr1	PacBio	exon	1793245	1793311	.	-	.	gene_id "ENSG00000078369"; transcript_id "G14.3";
chr1	PacBio	exon	1804419	1804581	.	-	.	gene_id "ENSG00000078369"; transcript_id "G14.3";
chr1	PacBio	exon	1806475	1806538	.	-	.	gene_id "ENSG00000078369"; transcript_id "G14.3";
chr1	PacBio	exon	1815756	1815862	.	-	.	gene_id "ENSG00000078369"; transcript_id "G14.3";
chr1	PacBio	exon	1817837	1817875	.	-	.	gene_id "ENSG00000078369"; transcript_id "G14.3";
chr1	PacBio	exon	1825397	1825499	.	-	.	gene_id "ENSG00000078369"; transcript_id "G14.3";
chr1	PacBio	exon	1839190	1839238	.	-	.	gene_id "ENSG00000078369"; transcript_id "G14.3";
chr1	PacBio	exon	1890820	1891081	.	-	.	gene_id "ENSG00000078369"; transcript_id "G14.3";
chr1	PacBio	CDS	1787331	1787437	.	-	.	gene_id "ENSG00000078369"; transcript_id "G14.3";
chr1	PacBio	CDS	1789053	1789269	.	-	.	gene_id "ENSG00000078369"; transcript_id "G14.3";
chr1	PacBio	CDS	1790395	1790596	.	-	.	gene_id "ENSG00000078369"; transcript_id "G14.3";
chr1	PacBio	CDS	1793245	1793311	.	-	.	gene_id "ENSG00000078369"; transcript_id "G14.3";
chr1	PacBio	CDS	1804419	1804581	.	-	.	gene_id "ENSG00000078369"; transcript_id "G14.3";
chr1	PacBio	CDS	1806475	1806538	.	-	.	gene_id "ENSG00000078369"; transcript_id "G14.3";
chr1	PacBio	CDS	1815756	1815862	.	-	.	gene_id "ENSG00000078369"; transcript_id "G14.3";
chr1	PacBio	CDS	1817837	1817875	.	-	.	gene_id "ENSG00000078369"; transcript_id "G14.3";
chr1	PacBio	CDS	1825397	1825453	.	-	.	gene_id "ENSG00000078369"; transcript_id "G14.3";
chr1	PacBio	transcript	1785287	1891125	.	-	.	gene_id "ENSG00000078369"; transcript_id "G14.2";
chr1	PacBio	exon	1785287	1787053	.	-	.	gene_id "ENSG00000078369"; transcript_id "G14.2";
chr1	PacBio	exon	1787322	1787437	.	-	.	gene_id "ENSG00000078369"; transcript_id "G14.2";
chr1	PacBio	exon	1789053	1789269	.	-	.	gene_id "ENSG00000078369"; transcript_id "G14.2";
chr1	PacBio	exon	1790395	1790596	.	-	.	gene_id "ENSG00000078369"; transcript_id "G14.2";
chr1	PacBio	exon	1793245	1793311	.	-	.	gene_id "ENSG00000078369"; transcript_id "G14.2";
chr1	PacBio	exon	1804419	1804581	.	-	.	gene_id "ENSG00000078369"; transcript_id "G14.2";
chr1	PacBio	exon	1806475	1806538	.	-	.	gene_id "ENSG00000078369"; transcript_id "G14.2";
chr1	PacBio	exon	1815756	1815862	.	-	.	gene_id "ENSG00000078369"; transcript_id "G14.2";
chr1	PacBio	exon	1817837	1817875	.	-	.	gene_id "ENSG00000078369"; transcript_id "G14.2";
chr1	PacBio	exon	1825397	1825499	.	-	.	gene_id "ENSG00000078369"; transcript_id "G14.2";
chr1	PacBio	exon	1839190	1839238	.	-	.	gene_id "ENSG00000078369"; transcript_id "G14.2";
chr1	PacBio	exon	1890820	1891125	.	-	.	gene_id "ENSG00000078369"; transcript_id "G14.2";
chr1	PacBio	CDS	1787331	1787437	.	-	.	gene_id "ENSG00000078369"; transcript_id "G14.2";
chr1	PacBio	CDS	1789053	1789269	.	-	.	gene_id "ENSG00000078369"; transcript_id "G14.2";
chr1	PacBio	CDS	1790395	1790596	.	-	.	gene_id "ENSG00000078369"; transcript_id "G14.2";
chr1	PacBio	CDS	1793245	1793311	.	-	.	gene_id "ENSG00000078369"; transcript_id "G14.2";
chr1	PacBio	CDS	1804419	1804581	.	-	.	gene_id "ENSG00000078369"; transcript_id "G14.2";
chr1	PacBio	CDS	1806475	1806538	.	-	.	gene_id "ENSG00000078369"; transcript_id "G14.2";
chr1	PacBio	CDS	1815756	1815862	.	-	.	gene_id "ENSG00000078369"; transcript_id "G14.2";
chr1	PacBio	CDS	1817837	1817875	.	-	.	gene_id "ENSG00000078369"; transcript_id "G14.2";
chr1	PacBio	CDS	1825397	1825453	.	-	.	gene_id "ENSG00000078369"; transcript_id "G14.2";
chr1	PacBio	transcript	1785288	1891076	.	-	.	gene_id "ENSG00000078369"; transcript_id "G14.4";
chr1	PacBio	exon	1785288	1787053	.	-	.	gene_id "ENSG00000078369"; transcript_id "G14.4";
chr1	PacBio	exon	1787322	1787437	.	-	.	gene_id "ENSG00000078369"; transcript_id "G14.4";
chr1	PacBio	exon	1789053	1789269	.	-	.	gene_id "ENSG00000078369"; transcript_id "G14.4";
chr1	PacBio	exon	1790395	1790596	.	-	.	gene_id "ENSG00000078369"; transcript_id "G14.4";
chr1	PacBio	exon	1793245	1793311	.	-	.	gene_id "ENSG00000078369"; transcript_id "G14.4";
chr1	PacBio	exon	1804419	1804581	.	-	.	gene_id "ENSG00000078369"; transcript_id "G14.4";
chr1	PacBio	exon	1806475	1806538	.	-	.	gene_id "ENSG00000078369"; transcript_id "G14.4";
chr1	PacBio	exon	1815756	1815862	.	-	.	gene_id "ENSG00000078369"; transcript_id "G14.4";
chr1	PacBio	exon	1817837	1817875	.	-	.	gene_id "ENSG00000078369"; transcript_id "G14.4";
chr1	PacBio	exon	1825397	1825499	.	-	.	gene_id "ENSG00000078369"; transcript_id "G14.4";
chr1	PacBio	exon	1890820	1891076	.	-	.	gene_id "ENSG00000078369"; transcript_id "G14.4";
chr1	PacBio	CDS	1787331	1787437	.	-	.	gene_id "ENSG00000078369"; transcript_id "G14.4";
chr1	PacBio	CDS	1789053	1789269	.	-	.	gene_id "ENSG00000078369"; transcript_id "G14.4";
chr1	PacBio	CDS	1790395	1790596	.	-	.	gene_id "ENSG00000078369"; transcript_id "G14.4";
chr1	PacBio	CDS	1793245	1793311	.	-	.	gene_id "ENSG00000078369"; transcript_id "G14.4";
chr1	PacBio	CDS	1804419	1804581	.	-	.	gene_id "ENSG00000078369"; transcript_id "G14.4";
chr1	PacBio	CDS	1806475	1806538	.	-	.	gene_id "ENSG00000078369"; transcript_id "G14.4";
chr1	PacBio	CDS	1815756	1815862	.	-	.	gene_id "ENSG00000078369"; transcript_id "G14.4";
chr1	PacBio	CDS	1817837	1817875	.	-	.	gene_id "ENSG00000078369"; transcript_id "G14.4";
chr1	PacBio	CDS	1825397	1825453	.	-	.	gene_id "ENSG00000078369"; transcript_id "G14.4";
chr1	PacBio	transcript	1785816	1891103	.	-	.	gene_id "ENSG00000078369"; transcript_id "G14.5";
chr1	PacBio	exon	1785816	1787053	.	-	.	gene_id "ENSG00000078369"; transcript_id "G14.5";
chr1	PacBio	exon	1787322	1787437	.	-	.	gene_id "ENSG00000078369"; transcript_id "G14.5";
chr1	PacBio	exon	1789053	1789269	.	-	.	gene_id "ENSG00000078369"; transcript_id "G14.5";
chr1	PacBio	exon	1790395	1790596	.	-	.	gene_id "ENSG00000078369"; transcript_id "G14.5";
chr1	PacBio	exon	1793245	1793311	.	-	.	gene_id "ENSG00000078369"; transcript_id "G14.5";
chr1	PacBio	exon	1804419	1804581	.	-	.	gene_id "ENSG00000078369"; transcript_id "G14.5";
chr1	PacBio	exon	1806475	1806538	.	-	.	gene_id "ENSG00000078369"; transcript_id "G14.5";
chr1	PacBio	exon	1815756	1815862	.	-	.	gene_id "ENSG00000078369"; transcript_id "G14.5";
chr1	PacBio	exon	1817837	1817875	.	-	.	gene_id "ENSG00000078369"; transcript_id "G14.5";
chr1	PacBio	exon	1825397	1825499	.	-	.	gene_id "ENSG00000078369"; transcript_id "G14.5";
chr1	PacBio	exon	1890820	1891103	.	-	.	gene_id "ENSG00000078369"; transcript_id "G14.5";
chr1	PacBio	CDS	1787331	1787437	.	-	.	gene_id "ENSG00000078369"; transcript_id "G14.5";
chr1	PacBio	CDS	1789053	1789269	.	-	.	gene_id "ENSG00000078369"; transcript_id "G14.5";
chr1	PacBio	CDS	1790395	1790596	.	-	.	gene_id "ENSG00000078369"; transcript_id "G14.5";
chr1	PacBio	CDS	1793245	1793311	.	-	.	gene_id "ENSG00000078369"; transcript_id "G14.5";
chr1	PacBio	CDS	1804419	1804581	.	-	.	gene_id "ENSG00000078369"; transcript_id "G14.5";
chr1	PacBio	CDS	1806475	1806538	.	-	.	gene_id "ENSG00000078369"; transcript_id "G14.5";
chr1	PacBio	CDS	1815756	1815862	.	-	.	gene_id "ENSG00000078369"; transcript_id "G14.5";
chr1	PacBio	CDS	1817837	1817875	.	-	.	gene_id "ENSG00000078369"; transcript_id "G14.5";
chr1	PacBio	CDS	1825397	1825453	.	-	.	gene_id "ENSG00000078369"; transcript_id "G14.5";
chr1	PacBio	transcript	1786752	1891097	.	-	.	gene_id "ENSG00000078369"; transcript_id "G14.6";
chr1	PacBio	exon	1786752	1787053	.	-	.	gene_id "ENSG00000078369"; transcript_id "G14.6";
chr1	PacBio	exon	1787322	1787437	.	-	.	gene_id "ENSG00000078369"; transcript_id "G14.6";
chr1	PacBio	exon	1789053	1789269	.	-	.	gene_id "ENSG00000078369"; transcript_id "G14.6";
chr1	PacBio	exon	1790395	1790596	.	-	.	gene_id "ENSG00000078369"; transcript_id "G14.6";
chr1	PacBio	exon	1793245	1793311	.	-	.	gene_id "ENSG00000078369"; transcript_id "G14.6";
chr1	PacBio	exon	1804419	1804581	.	-	.	gene_id "ENSG00000078369"; transcript_id "G14.6";
chr1	PacBio	exon	1806475	1806538	.	-	.	gene_id "ENSG00000078369"; transcript_id "G14.6";
chr1	PacBio	exon	1815756	1815862	.	-	.	gene_id "ENSG00000078369"; transcript_id "G14.6";
chr1	PacBio	exon	1817837	1817875	.	-	.	gene_id "ENSG00000078369"; transcript_id "G14.6";
chr1	PacBio	exon	1825397	1825499	.	-	.	gene_id "ENSG00000078369"; transcript_id "G14.6";
chr1	PacBio	exon	1839190	1839238	.	-	.	gene_id "ENSG00000078369"; transcript_id "G14.6";
chr1	PacBio	exon	1852570	1852680	.	-	.	gene_id "ENSG00000078369"; transcript_id "G14.6";
chr1	PacBio	exon	1853152	1853297	.	-	.	gene_id "ENSG00000078369"; transcript_id "G14.6";
chr1	PacBio	exon	1890820	1891097	.	-	.	gene_id "ENSG00000078369"; transcript_id "G14.6";
chr1	PacBio	CDS	1787331	1787437	.	-	.	gene_id "ENSG00000078369"; transcript_id "G14.6";
chr1	PacBio	CDS	1789053	1789269	.	-	.	gene_id "ENSG00000078369"; transcript_id "G14.6";
chr1	PacBio	CDS	1790395	1790596	.	-	.	gene_id "ENSG00000078369"; transcript_id "G14.6";
chr1	PacBio	CDS	1793245	1793311	.	-	.	gene_id "ENSG00000078369"; transcript_id "G14.6";
chr1	PacBio	CDS	1804419	1804581	.	-	.	gene_id "ENSG00000078369"; transcript_id "G14.6";
chr1	PacBio	CDS	1806475	1806538	.	-	.	gene_id "ENSG00000078369"; transcript_id "G14.6";
chr1	PacBio	CDS	1815756	1815862	.	-	.	gene_id "ENSG00000078369"; transcript_id "G14.6";
chr1	PacBio	CDS	1817837	1817875	.	-	.	gene_id "ENSG00000078369"; transcript_id "G14.6";
chr1	PacBio	CDS	1825397	1825453	.	-	.	gene_id "ENSG00000078369"; transcript_id "G14.6";
chr1	PacBio	transcript	1786752	1891115	.	-	.	gene_id "ENSG00000078369"; transcript_id "G14.8";
chr1	PacBio	exon	1786752	1787053	.	-	.	gene_id "ENSG00000078369"; transcript_id "G14.8";
chr1	PacBio	exon	1787322	1787437	.	-	.	gene_id "ENSG00000078369"; transcript_id "G14.8";
chr1	PacBio	exon	1789053	1789269	.	-	.	gene_id "ENSG00000078369"; transcript_id "G14.8";
chr1	PacBio	exon	1790395	1790596	.	-	.	gene_id "ENSG00000078369"; transcript_id "G14.8";
chr1	PacBio	exon	1793245	1793311	.	-	.	gene_id "ENSG00000078369"; transcript_id "G14.8";
chr1	PacBio	exon	1804419	1804581	.	-	.	gene_id "ENSG00000078369"; transcript_id "G14.8";
chr1	PacBio	exon	1806475	1806538	.	-	.	gene_id "ENSG00000078369"; transcript_id "G14.8";
chr1	PacBio	exon	1815756	1815862	.	-	.	gene_id "ENSG00000078369"; transcript_id "G14.8";
chr1	PacBio	exon	1817837	1817875	.	-	.	gene_id "ENSG00000078369"; transcript_id "G14.8";
chr1	PacBio	exon	1825397	1825499	.	-	.	gene_id "ENSG00000078369"; transcript_id "G14.8";
chr1	PacBio	exon	1890820	1891115	.	-	.	gene_id "ENSG00000078369"; transcript_id "G14.8";
chr1	PacBio	CDS	1787331	1787437	.	-	.	gene_id "ENSG00000078369"; transcript_id "G14.8";
chr1	PacBio	CDS	1789053	1789269	.	-	.	gene_id "ENSG00000078369"; transcript_id "G14.8";
chr1	PacBio	CDS	1790395	1790596	.	-	.	gene_id "ENSG00000078369"; transcript_id "G14.8";
chr1	PacBio	CDS	1793245	1793311	.	-	.	gene_id "ENSG00000078369"; transcript_id "G14.8";
chr1	PacBio	CDS	1804419	1804581	.	-	.	gene_id "ENSG00000078369"; transcript_id "G14.8";
chr1	PacBio	CDS	1806475	1806538	.	-	.	gene_id "ENSG00000078369"; transcript_id "G14.8";
chr1	PacBio	CDS	1815756	1815862	.	-	.	gene_id "ENSG00000078369"; transcript_id "G14.8";
chr1	PacBio	CDS	1817837	1817875	.	-	.	gene_id "ENSG00000078369"; transcript_id "G14.8";
chr1	PacBio	CDS	1825397	1825453	.	-	.	gene_id "ENSG00000078369"; transcript_id "G14.8";
chr1	PacBio	transcript	1786752	1891127	.	-	.	gene_id "ENSG00000078369"; transcript_id "G14.7";
chr1	PacBio	exon	1786752	1787053	.	-	.	gene_id "ENSG00000078369"; transcript_id "G14.7";
chr1	PacBio	exon	1787322	1787437	.	-	.	gene_id "ENSG00000078369"; transcript_id "G14.7";
chr1	PacBio	exon	1789053	1789269	.	-	.	gene_id "ENSG00000078369"; transcript_id "G14.7";
chr1	PacBio	exon	1790395	1790596	.	-	.	gene_id "ENSG00000078369"; transcript_id "G14.7";
chr1	PacBio	exon	1793245	1793311	.	-	.	gene_id "ENSG00000078369"; transcript_id "G14.7";
chr1	PacBio	exon	1804419	1804581	.	-	.	gene_id "ENSG00000078369"; transcript_id "G14.7";
chr1	PacBio	exon	1806475	1806538	.	-	.	gene_id "ENSG00000078369"; transcript_id "G14.7";
chr1	PacBio	exon	1815756	1815862	.	-	.	gene_id "ENSG00000078369"; transcript_id "G14.7";
chr1	PacBio	exon	1817837	1817875	.	-	.	gene_id "ENSG00000078369"; transcript_id "G14.7";
chr1	PacBio	exon	1825397	1825499	.	-	.	gene_id "ENSG00000078369"; transcript_id "G14.7";
chr1	PacBio	exon	1839190	1839238	.	-	.	gene_id "ENSG00000078369"; transcript_id "G14.7";
chr1	PacBio	exon	1890820	1891127	.	-	.	gene_id "ENSG00000078369"; transcript_id "G14.7";
chr1	PacBio	CDS	1787331	1787437	.	-	.	gene_id "ENSG00000078369"; transcript_id "G14.7";
chr1	PacBio	CDS	1789053	1789269	.	-	.	gene_id "ENSG00000078369"; transcript_id "G14.7";
chr1	PacBio	CDS	1790395	1790596	.	-	.	gene_id "ENSG00000078369"; transcript_id "G14.7";
chr1	PacBio	CDS	1793245	1793311	.	-	.	gene_id "ENSG00000078369"; transcript_id "G14.7";
chr1	PacBio	CDS	1804419	1804581	.	-	.	gene_id "ENSG00000078369"; transcript_id "G14.7";
chr1	PacBio	CDS	1806475	1806538	.	-	.	gene_id "ENSG00000078369"; transcript_id "G14.7";
chr1	PacBio	CDS	1815756	1815862	.	-	.	gene_id "ENSG00000078369"; transcript_id "G14.7";
chr1	PacBio	CDS	1817837	1817875	.	-	.	gene_id "ENSG00000078369"; transcript_id "G14.7";
chr1	PacBio	CDS	1825397	1825453	.	-	.	gene_id "ENSG00000078369"; transcript_id "G14.7";
chr1	PacBio	transcript	1786752	1891134	.	-	.	gene_id "ENSG00000078369"; transcript_id "G14.9";
chr1	PacBio	exon	1786752	1787053	.	-	.	gene_id "ENSG00000078369"; transcript_id "G14.9";
chr1	PacBio	exon	1787322	1787437	.	-	.	gene_id "ENSG00000078369"; transcript_id "G14.9";
chr1	PacBio	exon	1789053	1789269	.	-	.	gene_id "ENSG00000078369"; transcript_id "G14.9";
chr1	PacBio	exon	1790395	1790596	.	-	.	gene_id "ENSG00000078369"; transcript_id "G14.9";
chr1	PacBio	exon	1793245	1793311	.	-	.	gene_id "ENSG00000078369"; transcript_id "G14.9";
chr1	PacBio	exon	1804419	1804581	.	-	.	gene_id "ENSG00000078369"; transcript_id "G14.9";
chr1	PacBio	exon	1806475	1806538	.	-	.	gene_id "ENSG00000078369"; transcript_id "G14.9";
chr1	PacBio	exon	1815756	1815862	.	-	.	gene_id "ENSG00000078369"; transcript_id "G14.9";
chr1	PacBio	exon	1825397	1825499	.	-	.	gene_id "ENSG00000078369"; transcript_id "G14.9";
chr1	PacBio	exon	1839190	1839238	.	-	.	gene_id "ENSG00000078369"; transcript_id "G14.9";
chr1	PacBio	exon	1890820	1891134	.	-	.	gene_id "ENSG00000078369"; transcript_id "G14.9";
chr1	PacBio	CDS	1787331	1787437	.	-	.	gene_id "ENSG00000078369"; transcript_id "G14.9";
chr1	PacBio	CDS	1789053	1789269	.	-	.	gene_id "ENSG00000078369"; transcript_id "G14.9";
chr1	PacBio	CDS	1790395	1790596	.	-	.	gene_id "ENSG00000078369"; transcript_id "G14.9";
chr1	PacBio	CDS	1793245	1793311	.	-	.	gene_id "ENSG00000078369"; transcript_id "G14.9";
chr1	PacBio	CDS	1804419	1804581	.	-	.	gene_id "ENSG00000078369"; transcript_id "G14.9";
chr1	PacBio	CDS	1806475	1806538	.	-	.	gene_id "ENSG00000078369"; transcript_id "G14.9";
chr1	PacBio	CDS	1815756	1815862	.	-	.	gene_id "ENSG00000078369"; transcript_id "G14.9";
chr1	PacBio	CDS	1825397	1825453	.	-	.	gene_id "ENSG00000078369"; transcript_id "G14.9";
chr1	PacBio	transcript	2050400	2185393	.	+	.	gene_id "ENSG00000067606"; transcript_id "G16.1";
chr1	PacBio	exon	2050400	2050701	.	+	.	gene_id "ENSG00000067606"; transcript_id "G16.1";
chr1	PacBio	exon	2055441	2055562	.	+	.	gene_id "ENSG00000067606"; transcript_id "G16.1";
chr1	PacBio	exon	2056484	2056573	.	+	.	gene_id "ENSG00000067606"; transcript_id "G16.1";
chr1	PacBio	exon	2059541	2059591	.	+	.	gene_id "ENSG00000067606"; transcript_id "G16.1";
chr1	PacBio	exon	2135262	2135347	.	+	.	gene_id "ENSG00000067606"; transcript_id "G16.1";
chr1	PacBio	exon	2144210	2144341	.	+	.	gene_id "ENSG00000067606"; transcript_id "G16.1";
chr1	PacBio	exon	2146027	2146108	.	+	.	gene_id "ENSG00000067606"; transcript_id "G16.1";
chr1	PacBio	exon	2148872	2148924	.	+	.	gene_id "ENSG00000067606"; transcript_id "G16.1";
chr1	PacBio	exon	2150790	2150978	.	+	.	gene_id "ENSG00000067606"; transcript_id "G16.1";
chr1	PacBio	exon	2155995	2156092	.	+	.	gene_id "ENSG00000067606"; transcript_id "G16.1";
chr1	PacBio	exon	2169518	2169604	.	+	.	gene_id "ENSG00000067606"; transcript_id "G16.1";
chr1	PacBio	exon	2172055	2172190	.	+	.	gene_id "ENSG00000067606"; transcript_id "G16.1";
chr1	PacBio	exon	2172301	2172388	.	+	.	gene_id "ENSG00000067606"; transcript_id "G16.1";
chr1	PacBio	exon	2173897	2174016	.	+	.	gene_id "ENSG00000067606"; transcript_id "G16.1";
chr1	PacBio	exon	2174754	2174833	.	+	.	gene_id "ENSG00000067606"; transcript_id "G16.1";
chr1	PacBio	exon	2175224	2175313	.	+	.	gene_id "ENSG00000067606"; transcript_id "G16.1";
chr1	PacBio	exon	2184583	2184698	.	+	.	gene_id "ENSG00000067606"; transcript_id "G16.1";
chr1	PacBio	exon	2184922	2185393	.	+	.	gene_id "ENSG00000067606"; transcript_id "G16.1";
chr1	PacBio	CDS	2050631	2050701	.	+	.	gene_id "ENSG00000067606"; transcript_id "G16.1";
chr1	PacBio	CDS	2055441	2055562	.	+	.	gene_id "ENSG00000067606"; transcript_id "G16.1";
chr1	PacBio	CDS	2056484	2056573	.	+	.	gene_id "ENSG00000067606"; transcript_id "G16.1";
chr1	PacBio	CDS	2059541	2059591	.	+	.	gene_id "ENSG00000067606"; transcript_id "G16.1";
chr1	PacBio	CDS	2135262	2135347	.	+	.	gene_id "ENSG00000067606"; transcript_id "G16.1";
chr1	PacBio	CDS	2144210	2144341	.	+	.	gene_id "ENSG00000067606"; transcript_id "G16.1";
chr1	PacBio	CDS	2146027	2146108	.	+	.	gene_id "ENSG00000067606"; transcript_id "G16.1";
chr1	PacBio	CDS	2148872	2148924	.	+	.	gene_id "ENSG00000067606"; transcript_id "G16.1";
chr1	PacBio	CDS	2150790	2150978	.	+	.	gene_id "ENSG00000067606"; transcript_id "G16.1";
chr1	PacBio	CDS	2155995	2156092	.	+	.	gene_id "ENSG00000067606"; transcript_id "G16.1";
chr1	PacBio	CDS	2169518	2169604	.	+	.	gene_id "ENSG00000067606"; transcript_id "G16.1";
chr1	PacBio	CDS	2172055	2172190	.	+	.	gene_id "ENSG00000067606"; transcript_id "G16.1";
chr1	PacBio	CDS	2172301	2172388	.	+	.	gene_id "ENSG00000067606"; transcript_id "G16.1";
chr1	PacBio	CDS	2173897	2174016	.	+	.	gene_id "ENSG00000067606"; transcript_id "G16.1";
chr1	PacBio	CDS	2174754	2174833	.	+	.	gene_id "ENSG00000067606"; transcript_id "G16.1";
chr1	PacBio	CDS	2175224	2175313	.	+	.	gene_id "ENSG00000067606"; transcript_id "G16.1";
chr1	PacBio	CDS	2184583	2184698	.	+	.	gene_id "ENSG00000067606"; transcript_id "G16.1";
chr1	PacBio	CDS	2184922	2185009	.	+	.	gene_id "ENSG00000067606"; transcript_id "G16.1";
chr1	PacBio	transcript	2403784	2412555	.	-	.	gene_id "ENSG00000157911"; transcript_id "G18.1";
chr1	PacBio	exon	2403784	2405834	.	-	.	gene_id "ENSG00000157911"; transcript_id "G18.1";
chr1	PacBio	exon	2406484	2406619	.	-	.	gene_id "ENSG00000157911"; transcript_id "G18.1";
chr1	PacBio	exon	2406720	2406895	.	-	.	gene_id "ENSG00000157911"; transcript_id "G18.1";
chr1	PacBio	exon	2408456	2408858	.	-	.	gene_id "ENSG00000157911"; transcript_id "G18.1";
chr1	PacBio	exon	2410371	2410451	.	-	.	gene_id "ENSG00000157911"; transcript_id "G18.1";
chr1	PacBio	exon	2412391	2412555	.	-	.	gene_id "ENSG00000157911"; transcript_id "G18.1";
chr1	PacBio	CDS	2406862	2406895	.	-	.	gene_id "ENSG00000157911"; transcript_id "G18.1";
chr1	PacBio	CDS	2408456	2408858	.	-	.	gene_id "ENSG00000157911"; transcript_id "G18.1";
chr1	PacBio	CDS	2410371	2410451	.	-	.	gene_id "ENSG00000157911"; transcript_id "G18.1";
chr1	PacBio	CDS	2412391	2412502	.	-	.	gene_id "ENSG00000157911"; transcript_id "G18.1";
chr1	PacBio	transcript	2403967	2412564	.	-	.	gene_id "ENSG00000157911"; transcript_id "G18.2";
chr1	PacBio	exon	2403967	2405834	.	-	.	gene_id "ENSG00000157911"; transcript_id "G18.2";
chr1	PacBio	exon	2406484	2406619	.	-	.	gene_id "ENSG00000157911"; transcript_id "G18.2";
chr1	PacBio	exon	2406720	2406895	.	-	.	gene_id "ENSG00000157911"; transcript_id "G18.2";
chr1	PacBio	exon	2408452	2408858	.	-	.	gene_id "ENSG00000157911"; transcript_id "G18.2";
chr1	PacBio	exon	2410371	2410451	.	-	.	gene_id "ENSG00000157911"; transcript_id "G18.2";
chr1	PacBio	exon	2412391	2412564	.	-	.	gene_id "ENSG00000157911"; transcript_id "G18.2";
chr1	PacBio	CDS	2405766	2405834	.	-	.	gene_id "ENSG00000157911"; transcript_id "G18.2";
chr1	PacBio	CDS	2406484	2406619	.	-	.	gene_id "ENSG00000157911"; transcript_id "G18.2";
chr1	PacBio	CDS	2406720	2406895	.	-	.	gene_id "ENSG00000157911"; transcript_id "G18.2";
chr1	PacBio	CDS	2408452	2408858	.	-	.	gene_id "ENSG00000157911"; transcript_id "G18.2";
chr1	PacBio	CDS	2410371	2410451	.	-	.	gene_id "ENSG00000157911"; transcript_id "G18.2";
chr1	PacBio	CDS	2412391	2412502	.	-	.	gene_id "ENSG00000157911"; transcript_id "G18.2";
chr1	PacBio	transcript	2404795	2412564	.	-	.	gene_id "ENSG00000157911"; transcript_id "G18.3";
chr1	PacBio	exon	2404795	2405834	.	-	.	gene_id "ENSG00000157911"; transcript_id "G18.3";
chr1	PacBio	exon	2406484	2406619	.	-	.	gene_id "ENSG00000157911"; transcript_id "G18.3";
chr1	PacBio	exon	2406720	2406895	.	-	.	gene_id "ENSG00000157911"; transcript_id "G18.3";
chr1	PacBio	exon	2408452	2408858	.	-	.	gene_id "ENSG00000157911"; transcript_id "G18.3";
chr1	PacBio	exon	2410371	2410451	.	-	.	gene_id "ENSG00000157911"; transcript_id "G18.3";
chr1	PacBio	exon	2412391	2412564	.	-	.	gene_id "ENSG00000157911"; transcript_id "G18.3";
chr1	PacBio	CDS	2405766	2405834	.	-	.	gene_id "ENSG00000157911"; transcript_id "G18.3";
chr1	PacBio	CDS	2406484	2406619	.	-	.	gene_id "ENSG00000157911"; transcript_id "G18.3";
chr1	PacBio	CDS	2406720	2406895	.	-	.	gene_id "ENSG00000157911"; transcript_id "G18.3";
chr1	PacBio	CDS	2408452	2408858	.	-	.	gene_id "ENSG00000157911"; transcript_id "G18.3";
chr1	PacBio	CDS	2410371	2410451	.	-	.	gene_id "ENSG00000157911"; transcript_id "G18.3";
chr1	PacBio	CDS	2412391	2412502	.	-	.	gene_id "ENSG00000157911"; transcript_id "G18.3";
chr1	PacBio	transcript	2555767	2563748	.	+	.	gene_id "ENSG00000157873"; transcript_id "G19.1";
chr1	PacBio	exon	2555767	2556733	.	+	.	gene_id "ENSG00000157873"; transcript_id "G19.1";
chr1	PacBio	exon	2557726	2557834	.	+	.	gene_id "ENSG00000157873"; transcript_id "G19.1";
chr1	PacBio	exon	2558343	2559978	.	+	.	gene_id "ENSG00000157873"; transcript_id "G19.1";
chr1	PacBio	exon	2560624	2560714	.	+	.	gene_id "ENSG00000157873"; transcript_id "G19.1";
chr1	PacBio	exon	2561673	2561815	.	+	.	gene_id "ENSG00000157873"; transcript_id "G19.1";
chr1	PacBio	exon	2562865	2562896	.	+	.	gene_id "ENSG00000157873"; transcript_id "G19.1";
chr1	PacBio	exon	2563148	2563748	.	+	.	gene_id "ENSG00000157873"; transcript_id "G19.1";
chr1	PacBio	CDS	2559771	2559978	.	+	.	gene_id "ENSG00000157873"; transcript_id "G19.1";
chr1	PacBio	CDS	2560624	2560714	.	+	.	gene_id "ENSG00000157873"; transcript_id "G19.1";
chr1	PacBio	CDS	2561673	2561815	.	+	.	gene_id "ENSG00000157873"; transcript_id "G19.1";
chr1	PacBio	CDS	2562865	2562896	.	+	.	gene_id "ENSG00000157873"; transcript_id "G19.1";
chr1	PacBio	CDS	2563148	2563273	.	+	.	gene_id "ENSG00000157873"; transcript_id "G19.1";
chr1	PacBio	transcript	2555769	2563826	.	+	.	gene_id "ENSG00000157873"; transcript_id "G19.2";
chr1	PacBio	exon	2555769	2556733	.	+	.	gene_id "ENSG00000157873"; transcript_id "G19.2";
chr1	PacBio	exon	2557726	2557834	.	+	.	gene_id "ENSG00000157873"; transcript_id "G19.2";
chr1	PacBio	exon	2558343	2558468	.	+	.	gene_id "ENSG00000157873"; transcript_id "G19.2";
chr1	PacBio	exon	2559823	2559978	.	+	.	gene_id "ENSG00000157873"; transcript_id "G19.2";
chr1	PacBio	exon	2560624	2560714	.	+	.	gene_id "ENSG00000157873"; transcript_id "G19.2";
chr1	PacBio	exon	2561673	2561815	.	+	.	gene_id "ENSG00000157873"; transcript_id "G19.2";
chr1	PacBio	exon	2562865	2562896	.	+	.	gene_id "ENSG00000157873"; transcript_id "G19.2";
chr1	PacBio	exon	2563148	2563826	.	+	.	gene_id "ENSG00000157873"; transcript_id "G19.2";
chr1	PacBio	CDS	2556665	2556733	.	+	.	gene_id "ENSG00000157873"; transcript_id "G19.2";
chr1	PacBio	CDS	2557726	2557834	.	+	.	gene_id "ENSG00000157873"; transcript_id "G19.2";
chr1	PacBio	CDS	2558343	2558468	.	+	.	gene_id "ENSG00000157873"; transcript_id "G19.2";
chr1	PacBio	CDS	2559823	2559978	.	+	.	gene_id "ENSG00000157873"; transcript_id "G19.2";
chr1	PacBio	CDS	2560624	2560714	.	+	.	gene_id "ENSG00000157873"; transcript_id "G19.2";
chr1	PacBio	CDS	2561673	2561815	.	+	.	gene_id "ENSG00000157873"; transcript_id "G19.2";
chr1	PacBio	CDS	2562865	2562896	.	+	.	gene_id "ENSG00000157873"; transcript_id "G19.2";
chr1	PacBio	CDS	2563148	2563273	.	+	.	gene_id "ENSG00000157873"; transcript_id "G19.2";
chr1	PacBio	transcript	2555793	2563826	.	+	.	gene_id "ENSG00000157873"; transcript_id "G19.3";
chr1	PacBio	exon	2555793	2556733	.	+	.	gene_id "ENSG00000157873"; transcript_id "G19.3";
chr1	PacBio	exon	2557726	2557834	.	+	.	gene_id "ENSG00000157873"; transcript_id "G19.3";
chr1	PacBio	exon	2558343	2558468	.	+	.	gene_id "ENSG00000157873"; transcript_id "G19.3";
chr1	PacBio	exon	2559823	2559978	.	+	.	gene_id "ENSG00000157873"; transcript_id "G19.3";
chr1	PacBio	exon	2560624	2560714	.	+	.	gene_id "ENSG00000157873"; transcript_id "G19.3";
chr1	PacBio	exon	2561494	2561815	.	+	.	gene_id "ENSG00000157873"; transcript_id "G19.3";
chr1	PacBio	exon	2562865	2562896	.	+	.	gene_id "ENSG00000157873"; transcript_id "G19.3";
chr1	PacBio	exon	2563148	2563826	.	+	.	gene_id "ENSG00000157873"; transcript_id "G19.3";
chr1	PacBio	CDS	2556665	2556733	.	+	.	gene_id "ENSG00000157873"; transcript_id "G19.3";
chr1	PacBio	CDS	2557726	2557834	.	+	.	gene_id "ENSG00000157873"; transcript_id "G19.3";
chr1	PacBio	CDS	2558343	2558468	.	+	.	gene_id "ENSG00000157873"; transcript_id "G19.3";
chr1	PacBio	CDS	2559823	2559978	.	+	.	gene_id "ENSG00000157873"; transcript_id "G19.3";
chr1	PacBio	CDS	2560624	2560714	.	+	.	gene_id "ENSG00000157873"; transcript_id "G19.3";
chr1	PacBio	CDS	2561494	2561524	.	+	.	gene_id "ENSG00000157873"; transcript_id "G19.3";
chr1	PacBio	transcript	2556375	2563832	.	+	.	gene_id "ENSG00000157873"; transcript_id "G19.4";
chr1	PacBio	exon	2556375	2556733	.	+	.	gene_id "ENSG00000157873"; transcript_id "G19.4";
chr1	PacBio	exon	2557726	2557834	.	+	.	gene_id "ENSG00000157873"; transcript_id "G19.4";
chr1	PacBio	exon	2558343	2559978	.	+	.	gene_id "ENSG00000157873"; transcript_id "G19.4";
chr1	PacBio	exon	2560624	2563832	.	+	.	gene_id "ENSG00000157873"; transcript_id "G19.4";
chr1	PacBio	CDS	2556665	2556733	.	+	.	gene_id "ENSG00000157873"; transcript_id "G19.4";
chr1	PacBio	CDS	2557726	2557834	.	+	.	gene_id "ENSG00000157873"; transcript_id "G19.4";
chr1	PacBio	CDS	2558343	2558701	.	+	.	gene_id "ENSG00000157873"; transcript_id "G19.4";
chr1	PacBio	transcript	2556384	2563742	.	+	.	gene_id "ENSG00000157873"; transcript_id "G19.5";
chr1	PacBio	exon	2556384	2557834	.	+	.	gene_id "ENSG00000157873"; transcript_id "G19.5";
chr1	PacBio	exon	2558343	2559978	.	+	.	gene_id "ENSG00000157873"; transcript_id "G19.5";
chr1	PacBio	exon	2560624	2560714	.	+	.	gene_id "ENSG00000157873"; transcript_id "G19.5";
chr1	PacBio	exon	2561494	2561815	.	+	.	gene_id "ENSG00000157873"; transcript_id "G19.5";
chr1	PacBio	exon	2562865	2562896	.	+	.	gene_id "ENSG00000157873"; transcript_id "G19.5";
chr1	PacBio	exon	2563148	2563742	.	+	.	gene_id "ENSG00000157873"; transcript_id "G19.5";
chr1	PacBio	CDS	2559752	2559978	.	+	.	gene_id "ENSG00000157873"; transcript_id "G19.5";
chr1	PacBio	CDS	2560624	2560714	.	+	.	gene_id "ENSG00000157873"; transcript_id "G19.5";
chr1	PacBio	CDS	2561494	2561815	.	+	.	gene_id "ENSG00000157873"; transcript_id "G19.5";
chr1	PacBio	CDS	2562865	2562896	.	+	.	gene_id "ENSG00000157873"; transcript_id "G19.5";
chr1	PacBio	CDS	2563148	2563273	.	+	.	gene_id "ENSG00000157873"; transcript_id "G19.5";
chr1	PacBio	transcript	2556410	2563738	.	+	.	gene_id "ENSG00000157873"; transcript_id "G19.6";
chr1	PacBio	exon	2556410	2556733	.	+	.	gene_id "ENSG00000157873"; transcript_id "G19.6";
chr1	PacBio	exon	2557726	2557834	.	+	.	gene_id "ENSG00000157873"; transcript_id "G19.6";
chr1	PacBio	exon	2558343	2559978	.	+	.	gene_id "ENSG00000157873"; transcript_id "G19.6";
chr1	PacBio	exon	2560624	2560714	.	+	.	gene_id "ENSG00000157873"; transcript_id "G19.6";
chr1	PacBio	exon	2561494	2561815	.	+	.	gene_id "ENSG00000157873"; transcript_id "G19.6";
chr1	PacBio	exon	2562865	2562896	.	+	.	gene_id "ENSG00000157873"; transcript_id "G19.6";
chr1	PacBio	exon	2563148	2563738	.	+	.	gene_id "ENSG00000157873"; transcript_id "G19.6";
chr1	PacBio	CDS	2556665	2556733	.	+	.	gene_id "ENSG00000157873"; transcript_id "G19.6";
chr1	PacBio	CDS	2557726	2557834	.	+	.	gene_id "ENSG00000157873"; transcript_id "G19.6";
chr1	PacBio	CDS	2558343	2558701	.	+	.	gene_id "ENSG00000157873"; transcript_id "G19.6";
chr1	PacBio	transcript	2556556	2563826	.	+	.	gene_id "ENSG00000157873"; transcript_id "G19.7";
chr1	PacBio	exon	2556556	2556733	.	+	.	gene_id "ENSG00000157873"; transcript_id "G19.7";
chr1	PacBio	exon	2557726	2557834	.	+	.	gene_id "ENSG00000157873"; transcript_id "G19.7";
chr1	PacBio	exon	2558343	2558468	.	+	.	gene_id "ENSG00000157873"; transcript_id "G19.7";
chr1	PacBio	exon	2559823	2559978	.	+	.	gene_id "ENSG00000157873"; transcript_id "G19.7";
chr1	PacBio	exon	2560624	2561815	.	+	.	gene_id "ENSG00000157873"; transcript_id "G19.7";
chr1	PacBio	exon	2562865	2562896	.	+	.	gene_id "ENSG00000157873"; transcript_id "G19.7";
chr1	PacBio	exon	2563148	2563826	.	+	.	gene_id "ENSG00000157873"; transcript_id "G19.7";
chr1	PacBio	CDS	2556665	2556733	.	+	.	gene_id "ENSG00000157873"; transcript_id "G19.7";
chr1	PacBio	CDS	2557726	2557834	.	+	.	gene_id "ENSG00000157873"; transcript_id "G19.7";
chr1	PacBio	CDS	2558343	2558468	.	+	.	gene_id "ENSG00000157873"; transcript_id "G19.7";
chr1	PacBio	CDS	2559823	2559978	.	+	.	gene_id "ENSG00000157873"; transcript_id "G19.7";
chr1	PacBio	CDS	2560624	2560718	.	+	.	gene_id "ENSG00000157873"; transcript_id "G19.7";
chr1	PacBio	transcript	2556557	2563740	.	+	.	gene_id "ENSG00000157873"; transcript_id "G19.8";
chr1	PacBio	exon	2556557	2556733	.	+	.	gene_id "ENSG00000157873"; transcript_id "G19.8";
chr1	PacBio	exon	2557726	2557834	.	+	.	gene_id "ENSG00000157873"; transcript_id "G19.8";
chr1	PacBio	exon	2558343	2558468	.	+	.	gene_id "ENSG00000157873"; transcript_id "G19.8";
chr1	PacBio	exon	2559823	2559978	.	+	.	gene_id "ENSG00000157873"; transcript_id "G19.8";
chr1	PacBio	exon	2560624	2560714	.	+	.	gene_id "ENSG00000157873"; transcript_id "G19.8";
chr1	PacBio	exon	2561673	2561815	.	+	.	gene_id "ENSG00000157873"; transcript_id "G19.8";
chr1	PacBio	exon	2562865	2563740	.	+	.	gene_id "ENSG00000157873"; transcript_id "G19.8";
chr1	PacBio	CDS	2556665	2556733	.	+	.	gene_id "ENSG00000157873"; transcript_id "G19.8";
chr1	PacBio	CDS	2557726	2557834	.	+	.	gene_id "ENSG00000157873"; transcript_id "G19.8";
chr1	PacBio	CDS	2558343	2558468	.	+	.	gene_id "ENSG00000157873"; transcript_id "G19.8";
chr1	PacBio	CDS	2559823	2559978	.	+	.	gene_id "ENSG00000157873"; transcript_id "G19.8";
chr1	PacBio	CDS	2560624	2560714	.	+	.	gene_id "ENSG00000157873"; transcript_id "G19.8";
chr1	PacBio	CDS	2561673	2561815	.	+	.	gene_id "ENSG00000157873"; transcript_id "G19.8";
chr1	PacBio	CDS	2562865	2563004	.	+	.	gene_id "ENSG00000157873"; transcript_id "G19.8";
chr1	PacBio	transcript	2556581	2563826	.	+	.	gene_id "ENSG00000157873"; transcript_id "G19.9";
chr1	PacBio	exon	2556581	2556733	.	+	.	gene_id "ENSG00000157873"; transcript_id "G19.9";
chr1	PacBio	exon	2557726	2557834	.	+	.	gene_id "ENSG00000157873"; transcript_id "G19.9";
chr1	PacBio	exon	2558343	2558468	.	+	.	gene_id "ENSG00000157873"; transcript_id "G19.9";
chr1	PacBio	exon	2559823	2559978	.	+	.	gene_id "ENSG00000157873"; transcript_id "G19.9";
chr1	PacBio	exon	2560624	2560714	.	+	.	gene_id "ENSG00000157873"; transcript_id "G19.9";
chr1	PacBio	exon	2561777	2561957	.	+	.	gene_id "ENSG00000157873"; transcript_id "G19.9";
chr1	PacBio	exon	2562865	2563826	.	+	.	gene_id "ENSG00000157873"; transcript_id "G19.9";
chr1	PacBio	CDS	2556665	2556733	.	+	.	gene_id "ENSG00000157873"; transcript_id "G19.9";
chr1	PacBio	CDS	2557726	2557834	.	+	.	gene_id "ENSG00000157873"; transcript_id "G19.9";
chr1	PacBio	CDS	2558343	2558468	.	+	.	gene_id "ENSG00000157873"; transcript_id "G19.9";
chr1	PacBio	CDS	2559823	2559978	.	+	.	gene_id "ENSG00000157873"; transcript_id "G19.9";
chr1	PacBio	CDS	2560624	2560714	.	+	.	gene_id "ENSG00000157873"; transcript_id "G19.9";
chr1	PacBio	CDS	2561777	2561819	.	+	.	gene_id "ENSG00000157873"; transcript_id "G19.9";
chr1	PacBio	transcript	2556587	2563740	.	+	.	gene_id "ENSG00000157873"; transcript_id "G19.10";
chr1	PacBio	exon	2556587	2556733	.	+	.	gene_id "ENSG00000157873"; transcript_id "G19.10";
chr1	PacBio	exon	2557726	2557834	.	+	.	gene_id "ENSG00000157873"; transcript_id "G19.10";
chr1	PacBio	exon	2558343	2559978	.	+	.	gene_id "ENSG00000157873"; transcript_id "G19.10";
chr1	PacBio	exon	2560624	2561815	.	+	.	gene_id "ENSG00000157873"; transcript_id "G19.10";
chr1	PacBio	exon	2562865	2562896	.	+	.	gene_id "ENSG00000157873"; transcript_id "G19.10";
chr1	PacBio	exon	2563148	2563740	.	+	.	gene_id "ENSG00000157873"; transcript_id "G19.10";
chr1	PacBio	CDS	2556665	2556733	.	+	.	gene_id "ENSG00000157873"; transcript_id "G19.10";
chr1	PacBio	CDS	2557726	2557834	.	+	.	gene_id "ENSG00000157873"; transcript_id "G19.10";
chr1	PacBio	CDS	2558343	2558701	.	+	.	gene_id "ENSG00000157873"; transcript_id "G19.10";
chr1	PacBio	transcript	2586469	2591467	.	+	.	gene_id "ENSG00000157870"; transcript_id "G20.1";
chr1	PacBio	exon	2586469	2586591	.	+	.	gene_id "ENSG00000157870"; transcript_id "G20.1";
chr1	PacBio	exon	2587091	2587295	.	+	.	gene_id "ENSG00000157870"; transcript_id "G20.1";
chr1	PacBio	exon	2587741	2587792	.	+	.	gene_id "ENSG00000157870"; transcript_id "G20.1";
chr1	PacBio	exon	2588390	2588453	.	+	.	gene_id "ENSG00000157870"; transcript_id "G20.1";
chr1	PacBio	exon	2588550	2588625	.	+	.	gene_id "ENSG00000157870"; transcript_id "G20.1";
chr1	PacBio	exon	2588922	2589040	.	+	.	gene_id "ENSG00000157870"; transcript_id "G20.1";
chr1	PacBio	exon	2589410	2591467	.	+	.	gene_id "ENSG00000157870"; transcript_id "G20.1";
chr1	PacBio	transcript	2586774	2591468	.	+	.	gene_id "ENSG00000157870"; transcript_id "G20.2";
chr1	PacBio	exon	2586774	2586948	.	+	.	gene_id "ENSG00000157870"; transcript_id "G20.2";
chr1	PacBio	exon	2587091	2587295	.	+	.	gene_id "ENSG00000157870"; transcript_id "G20.2";
chr1	PacBio	exon	2587741	2587792	.	+	.	gene_id "ENSG00000157870"; transcript_id "G20.2";
chr1	PacBio	exon	2588390	2588453	.	+	.	gene_id "ENSG00000157870"; transcript_id "G20.2";
chr1	PacBio	exon	2588550	2588625	.	+	.	gene_id "ENSG00000157870"; transcript_id "G20.2";
chr1	PacBio	exon	2588922	2589040	.	+	.	gene_id "ENSG00000157870"; transcript_id "G20.2";
chr1	PacBio	exon	2589410	2591468	.	+	.	gene_id "ENSG00000157870"; transcript_id "G20.2";
chr1	PacBio	CDS	2586796	2586948	.	+	.	gene_id "ENSG00000157870"; transcript_id "G20.2";
chr1	PacBio	CDS	2587091	2587295	.	+	.	gene_id "ENSG00000157870"; transcript_id "G20.2";
chr1	PacBio	CDS	2587741	2587792	.	+	.	gene_id "ENSG00000157870"; transcript_id "G20.2";
chr1	PacBio	CDS	2588390	2588453	.	+	.	gene_id "ENSG00000157870"; transcript_id "G20.2";
chr1	PacBio	CDS	2588550	2588625	.	+	.	gene_id "ENSG00000157870"; transcript_id "G20.2";
chr1	PacBio	CDS	2588922	2589040	.	+	.	gene_id "ENSG00000157870"; transcript_id "G20.2";
chr1	PacBio	CDS	2589410	2589427	.	+	.	gene_id "ENSG00000157870"; transcript_id "G20.2";
chr1	PacBio	transcript	2587084	2591467	.	+	.	gene_id "ENSG00000157870"; transcript_id "G20.3";
chr1	PacBio	exon	2587084	2587295	.	+	.	gene_id "ENSG00000157870"; transcript_id "G20.3";
chr1	PacBio	exon	2587741	2587792	.	+	.	gene_id "ENSG00000157870"; transcript_id "G20.3";
chr1	PacBio	exon	2588390	2588453	.	+	.	gene_id "ENSG00000157870"; transcript_id "G20.3";
chr1	PacBio	exon	2588550	2588625	.	+	.	gene_id "ENSG00000157870"; transcript_id "G20.3";
chr1	PacBio	exon	2588922	2591467	.	+	.	gene_id "ENSG00000157870"; transcript_id "G20.3";
chr1	PacBio	CDS	2589149	2589367	.	+	.	gene_id "ENSG00000157870"; transcript_id "G20.3";
chr1	PacBio	transcript	2590646	2611401	.	-	.	gene_id "ENSG00000142606"; transcript_id "G21.1";
chr1	PacBio	exon	2590646	2591089	.	-	.	gene_id "ENSG00000142606"; transcript_id "G21.1";
chr1	PacBio	exon	2591557	2591633	.	-	.	gene_id "ENSG00000142606"; transcript_id "G21.1";
chr1	PacBio	exon	2591932	2592027	.	-	.	gene_id "ENSG00000142606"; transcript_id "G21.1";
chr1	PacBio	exon	2592655	2592720	.	-	.	gene_id "ENSG00000142606"; transcript_id "G21.1";
chr1	PacBio	exon	2592833	2592966	.	-	.	gene_id "ENSG00000142606"; transcript_id "G21.1";
chr1	PacBio	exon	2593814	2593933	.	-	.	gene_id "ENSG00000142606"; transcript_id "G21.1";
chr1	PacBio	exon	2594385	2594443	.	-	.	gene_id "ENSG00000142606"; transcript_id "G21.1";
chr1	PacBio	exon	2594790	2594893	.	-	.	gene_id "ENSG00000142606"; transcript_id "G21.1";
chr1	PacBio	exon	2595276	2595359	.	-	.	gene_id "ENSG00000142606"; transcript_id "G21.1";
chr1	PacBio	exon	2596009	2596107	.	-	.	gene_id "ENSG00000142606"; transcript_id "G21.1";
chr1	PacBio	exon	2598207	2598300	.	-	.	gene_id "ENSG00000142606"; transcript_id "G21.1";
chr1	PacBio	exon	2598654	2598790	.	-	.	gene_id "ENSG00000142606"; transcript_id "G21.1";
chr1	PacBio	exon	2603884	2603973	.	-	.	gene_id "ENSG00000142606"; transcript_id "G21.1";
chr1	PacBio	exon	2604147	2604281	.	-	.	gene_id "ENSG00000142606"; transcript_id "G21.1";
chr1	PacBio	exon	2605558	2605623	.	-	.	gene_id "ENSG00000142606"; transcript_id "G21.1";
chr1	PacBio	exon	2606248	2606366	.	-	.	gene_id "ENSG00000142606"; transcript_id "G21.1";
chr1	PacBio	exon	2606974	2607069	.	-	.	gene_id "ENSG00000142606"; transcript_id "G21.1";
chr1	PacBio	exon	2609339	2609419	.	-	.	gene_id "ENSG00000142606"; transcript_id "G21.1";
chr1	PacBio	exon	2609670	2609831	.	-	.	gene_id "ENSG00000142606"; transcript_id "G21.1";
chr1	PacBio	exon	2611321	2611401	.	-	.	gene_id "ENSG00000142606"; transcript_id "G21.1";
chr1	PacBio	CDS	2590990	2591089	.	-	.	gene_id "ENSG00000142606"; transcript_id "G21.1";
chr1	PacBio	CDS	2591557	2591633	.	-	.	gene_id "ENSG00000142606"; transcript_id "G21.1";
chr1	PacBio	CDS	2591932	2592027	.	-	.	gene_id "ENSG00000142606"; transcript_id "G21.1";
chr1	PacBio	CDS	2592655	2592720	.	-	.	gene_id "ENSG00000142606"; transcript_id "G21.1";
chr1	PacBio	CDS	2592833	2592966	.	-	.	gene_id "ENSG00000142606"; transcript_id "G21.1";
chr1	PacBio	CDS	2593814	2593933	.	-	.	gene_id "ENSG00000142606"; transcript_id "G21.1";
chr1	PacBio	CDS	2594385	2594443	.	-	.	gene_id "ENSG00000142606"; transcript_id "G21.1";
chr1	PacBio	CDS	2594790	2594893	.	-	.	gene_id "ENSG00000142606"; transcript_id "G21.1";
chr1	PacBio	CDS	2595276	2595359	.	-	.	gene_id "ENSG00000142606"; transcript_id "G21.1";
chr1	PacBio	CDS	2596009	2596107	.	-	.	gene_id "ENSG00000142606"; transcript_id "G21.1";
chr1	PacBio	CDS	2598207	2598300	.	-	.	gene_id "ENSG00000142606"; transcript_id "G21.1";
chr1	PacBio	CDS	2598654	2598790	.	-	.	gene_id "ENSG00000142606"; transcript_id "G21.1";
chr1	PacBio	CDS	2603884	2603973	.	-	.	gene_id "ENSG00000142606"; transcript_id "G21.1";
chr1	PacBio	CDS	2604147	2604281	.	-	.	gene_id "ENSG00000142606"; transcript_id "G21.1";
chr1	PacBio	CDS	2605558	2605623	.	-	.	gene_id "ENSG00000142606"; transcript_id "G21.1";
chr1	PacBio	CDS	2606248	2606366	.	-	.	gene_id "ENSG00000142606"; transcript_id "G21.1";
chr1	PacBio	CDS	2606974	2607069	.	-	.	gene_id "ENSG00000142606"; transcript_id "G21.1";
chr1	PacBio	CDS	2609339	2609419	.	-	.	gene_id "ENSG00000142606"; transcript_id "G21.1";
chr1	PacBio	CDS	2609670	2609811	.	-	.	gene_id "ENSG00000142606"; transcript_id "G21.1";
chr1	PacBio	transcript	3619618	3630125	.	+	.	gene_id "ENSG00000158109"; transcript_id "G22.1";
chr1	PacBio	exon	3619618	3619694	.	+	.	gene_id "ENSG00000158109"; transcript_id "G22.1";
chr1	PacBio	exon	3625424	3625515	.	+	.	gene_id "ENSG00000158109"; transcript_id "G22.1";
chr1	PacBio	exon	3625713	3625889	.	+	.	gene_id "ENSG00000158109"; transcript_id "G22.1";
chr1	PacBio	exon	3627500	3627653	.	+	.	gene_id "ENSG00000158109"; transcript_id "G22.1";
chr1	PacBio	exon	3628409	3630125	.	+	.	gene_id "ENSG00000158109"; transcript_id "G22.1";
chr1	PacBio	CDS	3619653	3619694	.	+	.	gene_id "ENSG00000158109"; transcript_id "G22.1";
chr1	PacBio	CDS	3625424	3625515	.	+	.	gene_id "ENSG00000158109"; transcript_id "G22.1";
chr1	PacBio	CDS	3625713	3625889	.	+	.	gene_id "ENSG00000158109"; transcript_id "G22.1";
chr1	PacBio	CDS	3627500	3627653	.	+	.	gene_id "ENSG00000158109"; transcript_id "G22.1";
chr1	PacBio	CDS	3628409	3628603	.	+	.	gene_id "ENSG00000158109"; transcript_id "G22.1";
chr1	PacBio	transcript	3624979	3630125	.	+	.	gene_id "ENSG00000158109"; transcript_id "G22.2";
chr1	PacBio	exon	3624979	3625144	.	+	.	gene_id "ENSG00000158109"; transcript_id "G22.2";
chr1	PacBio	exon	3625713	3625889	.	+	.	gene_id "ENSG00000158109"; transcript_id "G22.2";
chr1	PacBio	exon	3627500	3627653	.	+	.	gene_id "ENSG00000158109"; transcript_id "G22.2";
chr1	PacBio	exon	3628409	3630125	.	+	.	gene_id "ENSG00000158109"; transcript_id "G22.2";
chr1	PacBio	transcript	3624984	3630125	.	+	.	gene_id "ENSG00000158109"; transcript_id "G22.3";
chr1	PacBio	exon	3624984	3625273	.	+	.	gene_id "ENSG00000158109"; transcript_id "G22.3";
chr1	PacBio	exon	3625424	3625515	.	+	.	gene_id "ENSG00000158109"; transcript_id "G22.3";
chr1	PacBio	exon	3625713	3625889	.	+	.	gene_id "ENSG00000158109"; transcript_id "G22.3";
chr1	PacBio	exon	3627500	3627653	.	+	.	gene_id "ENSG00000158109"; transcript_id "G22.3";
chr1	PacBio	exon	3628409	3630125	.	+	.	gene_id "ENSG00000158109"; transcript_id "G22.3";
chr1	PacBio	CDS	3625073	3625273	.	+	.	gene_id "ENSG00000158109"; transcript_id "G22.3";
chr1	PacBio	CDS	3625424	3625515	.	+	.	gene_id "ENSG00000158109"; transcript_id "G22.3";
chr1	PacBio	CDS	3625713	3625889	.	+	.	gene_id "ENSG00000158109"; transcript_id "G22.3";
chr1	PacBio	CDS	3627500	3627653	.	+	.	gene_id "ENSG00000158109"; transcript_id "G22.3";
chr1	PacBio	CDS	3628409	3628603	.	+	.	gene_id "ENSG00000158109"; transcript_id "G22.3";
chr1	PacBio	transcript	3624986	3628832	.	+	.	gene_id "ENSG00000158109"; transcript_id "G22.4";
chr1	PacBio	exon	3624986	3625273	.	+	.	gene_id "ENSG00000158109"; transcript_id "G22.4";
chr1	PacBio	exon	3625424	3625515	.	+	.	gene_id "ENSG00000158109"; transcript_id "G22.4";
chr1	PacBio	exon	3625713	3625889	.	+	.	gene_id "ENSG00000158109"; transcript_id "G22.4";
chr1	PacBio	exon	3627500	3627653	.	+	.	gene_id "ENSG00000158109"; transcript_id "G22.4";
chr1	PacBio	exon	3628409	3628832	.	+	.	gene_id "ENSG00000158109"; transcript_id "G22.4";
chr1	PacBio	CDS	3625073	3625273	.	+	.	gene_id "ENSG00000158109"; transcript_id "G22.4";
chr1	PacBio	CDS	3625424	3625515	.	+	.	gene_id "ENSG00000158109"; transcript_id "G22.4";
chr1	PacBio	CDS	3625713	3625889	.	+	.	gene_id "ENSG00000158109"; transcript_id "G22.4";
chr1	PacBio	CDS	3627500	3627653	.	+	.	gene_id "ENSG00000158109"; transcript_id "G22.4";
chr1	PacBio	CDS	3628409	3628603	.	+	.	gene_id "ENSG00000158109"; transcript_id "G22.4";
chr1	PacBio	transcript	3624991	3630125	.	+	.	gene_id "ENSG00000158109"; transcript_id "G22.5";
chr1	PacBio	exon	3624991	3625144	.	+	.	gene_id "ENSG00000158109"; transcript_id "G22.5";
chr1	PacBio	exon	3625424	3625515	.	+	.	gene_id "ENSG00000158109"; transcript_id "G22.5";
chr1	PacBio	exon	3625713	3625889	.	+	.	gene_id "ENSG00000158109"; transcript_id "G22.5";
chr1	PacBio	exon	3627500	3627653	.	+	.	gene_id "ENSG00000158109"; transcript_id "G22.5";
chr1	PacBio	exon	3628409	3630125	.	+	.	gene_id "ENSG00000158109"; transcript_id "G22.5";
chr1	PacBio	CDS	3625073	3625144	.	+	.	gene_id "ENSG00000158109"; transcript_id "G22.5";
chr1	PacBio	CDS	3625424	3625515	.	+	.	gene_id "ENSG00000158109"; transcript_id "G22.5";
chr1	PacBio	CDS	3625713	3625889	.	+	.	gene_id "ENSG00000158109"; transcript_id "G22.5";
chr1	PacBio	CDS	3627500	3627653	.	+	.	gene_id "ENSG00000158109"; transcript_id "G22.5";
chr1	PacBio	CDS	3628409	3628603	.	+	.	gene_id "ENSG00000158109"; transcript_id "G22.5";
chr1	PacBio	transcript	3625027	3630125	.	+	.	gene_id "ENSG00000158109"; transcript_id "G22.6";
chr1	PacBio	exon	3625027	3625273	.	+	.	gene_id "ENSG00000158109"; transcript_id "G22.6";
chr1	PacBio	exon	3625424	3625889	.	+	.	gene_id "ENSG00000158109"; transcript_id "G22.6";
chr1	PacBio	exon	3627500	3627653	.	+	.	gene_id "ENSG00000158109"; transcript_id "G22.6";
chr1	PacBio	exon	3628409	3630125	.	+	.	gene_id "ENSG00000158109"; transcript_id "G22.6";
chr1	PacBio	CDS	3625073	3625273	.	+	.	gene_id "ENSG00000158109"; transcript_id "G22.6";
chr1	PacBio	CDS	3625424	3625519	.	+	.	gene_id "ENSG00000158109"; transcript_id "G22.6";
chr1	PacBio	transcript	3629285	3650102	.	-	.	gene_id "ENSG00000116213"; transcript_id "G23.1";
chr1	PacBio	exon	3629285	3629998	.	-	.	gene_id "ENSG00000116213"; transcript_id "G23.1";
chr1	PacBio	exon	3631466	3631657	.	-	.	gene_id "ENSG00000116213"; transcript_id "G23.1";
chr1	PacBio	exon	3632213	3632338	.	-	.	gene_id "ENSG00000116213"; transcript_id "G23.1";
chr1	PacBio	exon	3633398	3633503	.	-	.	gene_id "ENSG00000116213"; transcript_id "G23.1";
chr1	PacBio	exon	3634997	3635074	.	-	.	gene_id "ENSG00000116213"; transcript_id "G23.1";
chr1	PacBio	exon	3635160	3635294	.	-	.	gene_id "ENSG00000116213"; transcript_id "G23.1";
chr1	PacBio	exon	3635944	3636030	.	-	.	gene_id "ENSG00000116213"; transcript_id "G23.1";
chr1	PacBio	exon	3636995	3637098	.	-	.	gene_id "ENSG00000116213"; transcript_id "G23.1";
chr1	PacBio	exon	3638750	3638822	.	-	.	gene_id "ENSG00000116213"; transcript_id "G23.1";
chr1	PacBio	exon	3646666	3646782	.	-	.	gene_id "ENSG00000116213"; transcript_id "G23.1";
chr1	PacBio	exon	3647408	3647560	.	-	.	gene_id "ENSG00000116213"; transcript_id "G23.1";
chr1	PacBio	exon	3649931	3650102	.	-	.	gene_id "ENSG00000116213"; transcript_id "G23.1";
chr1	PacBio	CDS	3629808	3629998	.	-	.	gene_id "ENSG00000116213"; transcript_id "G23.1";
chr1	PacBio	CDS	3631466	3631657	.	-	.	gene_id "ENSG00000116213"; transcript_id "G23.1";
chr1	PacBio	CDS	3632213	3632338	.	-	.	gene_id "ENSG00000116213"; transcript_id "G23.1";
chr1	PacBio	CDS	3633398	3633503	.	-	.	gene_id "ENSG00000116213"; transcript_id "G23.1";
chr1	PacBio	CDS	3634997	3635074	.	-	.	gene_id "ENSG00000116213"; transcript_id "G23.1";
chr1	PacBio	CDS	3635160	3635294	.	-	.	gene_id "ENSG00000116213"; transcript_id "G23.1";
chr1	PacBio	CDS	3635944	3636030	.	-	.	gene_id "ENSG00000116213"; transcript_id "G23.1";
chr1	PacBio	CDS	3636995	3637098	.	-	.	gene_id "ENSG00000116213"; transcript_id "G23.1";
chr1	PacBio	CDS	3638750	3638822	.	-	.	gene_id "ENSG00000116213"; transcript_id "G23.1";
chr1	PacBio	CDS	3646666	3646782	.	-	.	gene_id "ENSG00000116213"; transcript_id "G23.1";
chr1	PacBio	CDS	3647408	3647560	.	-	.	gene_id "ENSG00000116213"; transcript_id "G23.1";
chr1	PacBio	CDS	3649931	3649999	.	-	.	gene_id "ENSG00000116213"; transcript_id "G23.1";
chr1	PacBio	transcript	3630768	3650107	.	-	.	gene_id "ENSG00000116213"; transcript_id "G23.2";
chr1	PacBio	exon	3630768	3631117	.	-	.	gene_id "ENSG00000116213"; transcript_id "G23.2";
chr1	PacBio	exon	3631466	3631657	.	-	.	gene_id "ENSG00000116213"; transcript_id "G23.2";
chr1	PacBio	exon	3632213	3633273	.	-	.	gene_id "ENSG00000116213"; transcript_id "G23.2";
chr1	PacBio	exon	3633398	3633503	.	-	.	gene_id "ENSG00000116213"; transcript_id "G23.2";
chr1	PacBio	exon	3634997	3635074	.	-	.	gene_id "ENSG00000116213"; transcript_id "G23.2";
chr1	PacBio	exon	3635160	3635294	.	-	.	gene_id "ENSG00000116213"; transcript_id "G23.2";
chr1	PacBio	exon	3635944	3636030	.	-	.	gene_id "ENSG00000116213"; transcript_id "G23.2";
chr1	PacBio	exon	3636995	3637098	.	-	.	gene_id "ENSG00000116213"; transcript_id "G23.2";
chr1	PacBio	exon	3638750	3638822	.	-	.	gene_id "ENSG00000116213"; transcript_id "G23.2";
chr1	PacBio	exon	3646666	3646782	.	-	.	gene_id "ENSG00000116213"; transcript_id "G23.2";
chr1	PacBio	exon	3647408	3647560	.	-	.	gene_id "ENSG00000116213"; transcript_id "G23.2";
chr1	PacBio	exon	3649931	3650107	.	-	.	gene_id "ENSG00000116213"; transcript_id "G23.2";
chr1	PacBio	CDS	3633239	3633273	.	-	.	gene_id "ENSG00000116213"; transcript_id "G23.2";
chr1	PacBio	CDS	3633398	3633503	.	-	.	gene_id "ENSG00000116213"; transcript_id "G23.2";
chr1	PacBio	CDS	3634997	3635074	.	-	.	gene_id "ENSG00000116213"; transcript_id "G23.2";
chr1	PacBio	CDS	3635160	3635294	.	-	.	gene_id "ENSG00000116213"; transcript_id "G23.2";
chr1	PacBio	CDS	3635944	3636030	.	-	.	gene_id "ENSG00000116213"; transcript_id "G23.2";
chr1	PacBio	CDS	3636995	3637098	.	-	.	gene_id "ENSG00000116213"; transcript_id "G23.2";
chr1	PacBio	CDS	3638750	3638822	.	-	.	gene_id "ENSG00000116213"; transcript_id "G23.2";
chr1	PacBio	CDS	3646666	3646782	.	-	.	gene_id "ENSG00000116213"; transcript_id "G23.2";
chr1	PacBio	CDS	3647408	3647560	.	-	.	gene_id "ENSG00000116213"; transcript_id "G23.2";
chr1	PacBio	CDS	3649931	3649999	.	-	.	gene_id "ENSG00000116213"; transcript_id "G23.2";
chr1	PacBio	transcript	3630769	3650073	.	-	.	gene_id "ENSG00000116213"; transcript_id "G23.3";
chr1	PacBio	exon	3630769	3631117	.	-	.	gene_id "ENSG00000116213"; transcript_id "G23.3";
chr1	PacBio	exon	3631466	3631657	.	-	.	gene_id "ENSG00000116213"; transcript_id "G23.3";
chr1	PacBio	exon	3632213	3632338	.	-	.	gene_id "ENSG00000116213"; transcript_id "G23.3";
chr1	PacBio	exon	3633398	3633503	.	-	.	gene_id "ENSG00000116213"; transcript_id "G23.3";
chr1	PacBio	exon	3634997	3635074	.	-	.	gene_id "ENSG00000116213"; transcript_id "G23.3";
chr1	PacBio	exon	3635944	3636030	.	-	.	gene_id "ENSG00000116213"; transcript_id "G23.3";
chr1	PacBio	exon	3636995	3637098	.	-	.	gene_id "ENSG00000116213"; transcript_id "G23.3";
chr1	PacBio	exon	3638750	3638822	.	-	.	gene_id "ENSG00000116213"; transcript_id "G23.3";
chr1	PacBio	exon	3646666	3646782	.	-	.	gene_id "ENSG00000116213"; transcript_id "G23.3";
chr1	PacBio	exon	3647408	3647560	.	-	.	gene_id "ENSG00000116213"; transcript_id "G23.3";
chr1	PacBio	exon	3649931	3650073	.	-	.	gene_id "ENSG00000116213"; transcript_id "G23.3";
chr1	PacBio	CDS	3630975	3631117	.	-	.	gene_id "ENSG00000116213"; transcript_id "G23.3";
chr1	PacBio	CDS	3631466	3631657	.	-	.	gene_id "ENSG00000116213"; transcript_id "G23.3";
chr1	PacBio	CDS	3632213	3632338	.	-	.	gene_id "ENSG00000116213"; transcript_id "G23.3";
chr1	PacBio	CDS	3633398	3633503	.	-	.	gene_id "ENSG00000116213"; transcript_id "G23.3";
chr1	PacBio	CDS	3634997	3635074	.	-	.	gene_id "ENSG00000116213"; transcript_id "G23.3";
chr1	PacBio	CDS	3635944	3636030	.	-	.	gene_id "ENSG00000116213"; transcript_id "G23.3";
chr1	PacBio	CDS	3636995	3637098	.	-	.	gene_id "ENSG00000116213"; transcript_id "G23.3";
chr1	PacBio	CDS	3638750	3638822	.	-	.	gene_id "ENSG00000116213"; transcript_id "G23.3";
chr1	PacBio	CDS	3646666	3646782	.	-	.	gene_id "ENSG00000116213"; transcript_id "G23.3";
chr1	PacBio	CDS	3647408	3647560	.	-	.	gene_id "ENSG00000116213"; transcript_id "G23.3";
chr1	PacBio	CDS	3649931	3649999	.	-	.	gene_id "ENSG00000116213"; transcript_id "G23.3";
chr1	PacBio	transcript	3630771	3650096	.	-	.	gene_id "ENSG00000116213"; transcript_id "G23.4";
chr1	PacBio	exon	3630771	3631117	.	-	.	gene_id "ENSG00000116213"; transcript_id "G23.4";
chr1	PacBio	exon	3631466	3631657	.	-	.	gene_id "ENSG00000116213"; transcript_id "G23.4";
chr1	PacBio	exon	3632213	3632338	.	-	.	gene_id "ENSG00000116213"; transcript_id "G23.4";
chr1	PacBio	exon	3633398	3633503	.	-	.	gene_id "ENSG00000116213"; transcript_id "G23.4";
chr1	PacBio	exon	3634997	3635074	.	-	.	gene_id "ENSG00000116213"; transcript_id "G23.4";
chr1	PacBio	exon	3635160	3635294	.	-	.	gene_id "ENSG00000116213"; transcript_id "G23.4";
chr1	PacBio	exon	3635944	3636030	.	-	.	gene_id "ENSG00000116213"; transcript_id "G23.4";
chr1	PacBio	exon	3636995	3637098	.	-	.	gene_id "ENSG00000116213"; transcript_id "G23.4";
chr1	PacBio	exon	3638750	3638822	.	-	.	gene_id "ENSG00000116213"; transcript_id "G23.4";
chr1	PacBio	exon	3646666	3647560	.	-	.	gene_id "ENSG00000116213"; transcript_id "G23.4";
chr1	PacBio	exon	3649931	3650096	.	-	.	gene_id "ENSG00000116213"; transcript_id "G23.4";
chr1	PacBio	CDS	3630975	3631117	.	-	.	gene_id "ENSG00000116213"; transcript_id "G23.4";
chr1	PacBio	CDS	3631466	3631657	.	-	.	gene_id "ENSG00000116213"; transcript_id "G23.4";
chr1	PacBio	CDS	3632213	3632338	.	-	.	gene_id "ENSG00000116213"; transcript_id "G23.4";
chr1	PacBio	CDS	3633398	3633503	.	-	.	gene_id "ENSG00000116213"; transcript_id "G23.4";
chr1	PacBio	CDS	3634997	3635074	.	-	.	gene_id "ENSG00000116213"; transcript_id "G23.4";
chr1	PacBio	CDS	3635160	3635294	.	-	.	gene_id "ENSG00000116213"; transcript_id "G23.4";
chr1	PacBio	CDS	3635944	3636030	.	-	.	gene_id "ENSG00000116213"; transcript_id "G23.4";
chr1	PacBio	CDS	3636995	3637098	.	-	.	gene_id "ENSG00000116213"; transcript_id "G23.4";
chr1	PacBio	CDS	3638750	3638822	.	-	.	gene_id "ENSG00000116213"; transcript_id "G23.4";
chr1	PacBio	CDS	3646666	3646899	.	-	.	gene_id "ENSG00000116213"; transcript_id "G23.4";
chr1	PacBio	transcript	3630772	3650073	.	-	.	gene_id "ENSG00000116213"; transcript_id "G23.5";
chr1	PacBio	exon	3630772	3631117	.	-	.	gene_id "ENSG00000116213"; transcript_id "G23.5";
chr1	PacBio	exon	3631466	3631657	.	-	.	gene_id "ENSG00000116213"; transcript_id "G23.5";
chr1	PacBio	exon	3632213	3632338	.	-	.	gene_id "ENSG00000116213"; transcript_id "G23.5";
chr1	PacBio	exon	3632555	3633273	.	-	.	gene_id "ENSG00000116213"; transcript_id "G23.5";
chr1	PacBio	exon	3633398	3633503	.	-	.	gene_id "ENSG00000116213"; transcript_id "G23.5";
chr1	PacBio	exon	3634997	3635074	.	-	.	gene_id "ENSG00000116213"; transcript_id "G23.5";
chr1	PacBio	exon	3635160	3635294	.	-	.	gene_id "ENSG00000116213"; transcript_id "G23.5";
chr1	PacBio	exon	3635944	3636030	.	-	.	gene_id "ENSG00000116213"; transcript_id "G23.5";
chr1	PacBio	exon	3636995	3637098	.	-	.	gene_id "ENSG00000116213"; transcript_id "G23.5";
chr1	PacBio	exon	3638750	3638822	.	-	.	gene_id "ENSG00000116213"; transcript_id "G23.5";
chr1	PacBio	exon	3646666	3646782	.	-	.	gene_id "ENSG00000116213"; transcript_id "G23.5";
chr1	PacBio	exon	3647408	3647560	.	-	.	gene_id "ENSG00000116213"; transcript_id "G23.5";
chr1	PacBio	exon	3649931	3650073	.	-	.	gene_id "ENSG00000116213"; transcript_id "G23.5";
chr1	PacBio	CDS	3633239	3633273	.	-	.	gene_id "ENSG00000116213"; transcript_id "G23.5";
chr1	PacBio	CDS	3633398	3633503	.	-	.	gene_id "ENSG00000116213"; transcript_id "G23.5";
chr1	PacBio	CDS	3634997	3635074	.	-	.	gene_id "ENSG00000116213"; transcript_id "G23.5";
chr1	PacBio	CDS	3635160	3635294	.	-	.	gene_id "ENSG00000116213"; transcript_id "G23.5";
chr1	PacBio	CDS	3635944	3636030	.	-	.	gene_id "ENSG00000116213"; transcript_id "G23.5";
chr1	PacBio	CDS	3636995	3637098	.	-	.	gene_id "ENSG00000116213"; transcript_id "G23.5";
chr1	PacBio	CDS	3638750	3638822	.	-	.	gene_id "ENSG00000116213"; transcript_id "G23.5";
chr1	PacBio	CDS	3646666	3646782	.	-	.	gene_id "ENSG00000116213"; transcript_id "G23.5";
chr1	PacBio	CDS	3647408	3647560	.	-	.	gene_id "ENSG00000116213"; transcript_id "G23.5";
chr1	PacBio	CDS	3649931	3649999	.	-	.	gene_id "ENSG00000116213"; transcript_id "G23.5";
chr1	PacBio	transcript	3630772	3650105	.	-	.	gene_id "ENSG00000116213"; transcript_id "G23.6";
chr1	PacBio	exon	3630772	3631657	.	-	.	gene_id "ENSG00000116213"; transcript_id "G23.6";
chr1	PacBio	exon	3632213	3632338	.	-	.	gene_id "ENSG00000116213"; transcript_id "G23.6";
chr1	PacBio	exon	3633398	3633503	.	-	.	gene_id "ENSG00000116213"; transcript_id "G23.6";
chr1	PacBio	exon	3634997	3635074	.	-	.	gene_id "ENSG00000116213"; transcript_id "G23.6";
chr1	PacBio	exon	3635160	3635294	.	-	.	gene_id "ENSG00000116213"; transcript_id "G23.6";
chr1	PacBio	exon	3635944	3636030	.	-	.	gene_id "ENSG00000116213"; transcript_id "G23.6";
chr1	PacBio	exon	3636995	3637098	.	-	.	gene_id "ENSG00000116213"; transcript_id "G23.6";
chr1	PacBio	exon	3638750	3638822	.	-	.	gene_id "ENSG00000116213"; transcript_id "G23.6";
chr1	PacBio	exon	3646666	3646782	.	-	.	gene_id "ENSG00000116213"; transcript_id "G23.6";
chr1	PacBio	exon	3647408	3647560	.	-	.	gene_id "ENSG00000116213"; transcript_id "G23.6";
chr1	PacBio	exon	3649931	3650105	.	-	.	gene_id "ENSG00000116213"; transcript_id "G23.6";
chr1	PacBio	CDS	3631398	3631657	.	-	.	gene_id "ENSG00000116213"; transcript_id "G23.6";
chr1	PacBio	CDS	3632213	3632338	.	-	.	gene_id "ENSG00000116213"; transcript_id "G23.6";
chr1	PacBio	CDS	3633398	3633503	.	-	.	gene_id "ENSG00000116213"; transcript_id "G23.6";
chr1	PacBio	CDS	3634997	3635074	.	-	.	gene_id "ENSG00000116213"; transcript_id "G23.6";
chr1	PacBio	CDS	3635160	3635294	.	-	.	gene_id "ENSG00000116213"; transcript_id "G23.6";
chr1	PacBio	CDS	3635944	3636030	.	-	.	gene_id "ENSG00000116213"; transcript_id "G23.6";
chr1	PacBio	CDS	3636995	3637098	.	-	.	gene_id "ENSG00000116213"; transcript_id "G23.6";
chr1	PacBio	CDS	3638750	3638822	.	-	.	gene_id "ENSG00000116213"; transcript_id "G23.6";
chr1	PacBio	CDS	3646666	3646782	.	-	.	gene_id "ENSG00000116213"; transcript_id "G23.6";
chr1	PacBio	CDS	3647408	3647560	.	-	.	gene_id "ENSG00000116213"; transcript_id "G23.6";
chr1	PacBio	CDS	3649931	3649999	.	-	.	gene_id "ENSG00000116213"; transcript_id "G23.6";
chr1	PacBio	transcript	3630774	3650096	.	-	.	gene_id "ENSG00000116213"; transcript_id "G23.7";
chr1	PacBio	exon	3630774	3631117	.	-	.	gene_id "ENSG00000116213"; transcript_id "G23.7";
chr1	PacBio	exon	3631466	3631657	.	-	.	gene_id "ENSG00000116213"; transcript_id "G23.7";
chr1	PacBio	exon	3632213	3632338	.	-	.	gene_id "ENSG00000116213"; transcript_id "G23.7";
chr1	PacBio	exon	3633398	3633503	.	-	.	gene_id "ENSG00000116213"; transcript_id "G23.7";
chr1	PacBio	exon	3634997	3635074	.	-	.	gene_id "ENSG00000116213"; transcript_id "G23.7";
chr1	PacBio	exon	3635160	3635294	.	-	.	gene_id "ENSG00000116213"; transcript_id "G23.7";
chr1	PacBio	exon	3635944	3636030	.	-	.	gene_id "ENSG00000116213"; transcript_id "G23.7";
chr1	PacBio	exon	3636995	3637098	.	-	.	gene_id "ENSG00000116213"; transcript_id "G23.7";
chr1	PacBio	exon	3638750	3638822	.	-	.	gene_id "ENSG00000116213"; transcript_id "G23.7";
chr1	PacBio	exon	3646666	3646782	.	-	.	gene_id "ENSG00000116213"; transcript_id "G23.7";
chr1	PacBio	exon	3646871	3647110	.	-	.	gene_id "ENSG00000116213"; transcript_id "G23.7";
chr1	PacBio	exon	3647408	3647560	.	-	.	gene_id "ENSG00000116213"; transcript_id "G23.7";
chr1	PacBio	exon	3649931	3650096	.	-	.	gene_id "ENSG00000116213"; transcript_id "G23.7";
chr1	PacBio	CDS	3630975	3631117	.	-	.	gene_id "ENSG00000116213"; transcript_id "G23.7";
chr1	PacBio	CDS	3631466	3631657	.	-	.	gene_id "ENSG00000116213"; transcript_id "G23.7";
chr1	PacBio	CDS	3632213	3632338	.	-	.	gene_id "ENSG00000116213"; transcript_id "G23.7";
chr1	PacBio	CDS	3633398	3633503	.	-	.	gene_id "ENSG00000116213"; transcript_id "G23.7";
chr1	PacBio	CDS	3634997	3635074	.	-	.	gene_id "ENSG00000116213"; transcript_id "G23.7";
chr1	PacBio	CDS	3635160	3635294	.	-	.	gene_id "ENSG00000116213"; transcript_id "G23.7";
chr1	PacBio	CDS	3635944	3636030	.	-	.	gene_id "ENSG00000116213"; transcript_id "G23.7";
chr1	PacBio	CDS	3636995	3637069	.	-	.	gene_id "ENSG00000116213"; transcript_id "G23.7";
chr1	PacBio	transcript	3630774	3650103	.	-	.	gene_id "ENSG00000116213"; transcript_id "G23.8";
chr1	PacBio	exon	3630774	3631117	.	-	.	gene_id "ENSG00000116213"; transcript_id "G23.8";
chr1	PacBio	exon	3631466	3631657	.	-	.	gene_id "ENSG00000116213"; transcript_id "G23.8";
chr1	PacBio	exon	3632213	3632338	.	-	.	gene_id "ENSG00000116213"; transcript_id "G23.8";
chr1	PacBio	exon	3633398	3633503	.	-	.	gene_id "ENSG00000116213"; transcript_id "G23.8";
chr1	PacBio	exon	3634997	3635074	.	-	.	gene_id "ENSG00000116213"; transcript_id "G23.8";
chr1	PacBio	exon	3635160	3635294	.	-	.	gene_id "ENSG00000116213"; transcript_id "G23.8";
chr1	PacBio	exon	3635944	3636030	.	-	.	gene_id "ENSG00000116213"; transcript_id "G23.8";
chr1	PacBio	exon	3636995	3637098	.	-	.	gene_id "ENSG00000116213"; transcript_id "G23.8";
chr1	PacBio	exon	3638750	3638822	.	-	.	gene_id "ENSG00000116213"; transcript_id "G23.8";
chr1	PacBio	exon	3646666	3646782	.	-	.	gene_id "ENSG00000116213"; transcript_id "G23.8";
chr1	PacBio	exon	3647408	3647560	.	-	.	gene_id "ENSG00000116213"; transcript_id "G23.8";
chr1	PacBio	exon	3649931	3650103	.	-	.	gene_id "ENSG00000116213"; transcript_id "G23.8";
chr1	PacBio	CDS	3630975	3631117	.	-	.	gene_id "ENSG00000116213"; transcript_id "G23.8";
chr1	PacBio	CDS	3631466	3631657	.	-	.	gene_id "ENSG00000116213"; transcript_id "G23.8";
chr1	PacBio	CDS	3632213	3632338	.	-	.	gene_id "ENSG00000116213"; transcript_id "G23.8";
chr1	PacBio	CDS	3633398	3633503	.	-	.	gene_id "ENSG00000116213"; transcript_id "G23.8";
chr1	PacBio	CDS	3634997	3635074	.	-	.	gene_id "ENSG00000116213"; transcript_id "G23.8";
chr1	PacBio	CDS	3635160	3635294	.	-	.	gene_id "ENSG00000116213"; transcript_id "G23.8";
chr1	PacBio	CDS	3635944	3636030	.	-	.	gene_id "ENSG00000116213"; transcript_id "G23.8";
chr1	PacBio	CDS	3636995	3637098	.	-	.	gene_id "ENSG00000116213"; transcript_id "G23.8";
chr1	PacBio	CDS	3638750	3638822	.	-	.	gene_id "ENSG00000116213"; transcript_id "G23.8";
chr1	PacBio	CDS	3646666	3646782	.	-	.	gene_id "ENSG00000116213"; transcript_id "G23.8";
chr1	PacBio	CDS	3647408	3647560	.	-	.	gene_id "ENSG00000116213"; transcript_id "G23.8";
chr1	PacBio	CDS	3649931	3649999	.	-	.	gene_id "ENSG00000116213"; transcript_id "G23.8";
chr1	PacBio	transcript	3630775	3650039	.	-	.	gene_id "ENSG00000116213"; transcript_id "G23.10";
chr1	PacBio	exon	3630775	3631117	.	-	.	gene_id "ENSG00000116213"; transcript_id "G23.10";
chr1	PacBio	exon	3631466	3631657	.	-	.	gene_id "ENSG00000116213"; transcript_id "G23.10";
chr1	PacBio	exon	3633398	3633503	.	-	.	gene_id "ENSG00000116213"; transcript_id "G23.10";
chr1	PacBio	exon	3634997	3635074	.	-	.	gene_id "ENSG00000116213"; transcript_id "G23.10";
chr1	PacBio	exon	3635160	3635294	.	-	.	gene_id "ENSG00000116213"; transcript_id "G23.10";
chr1	PacBio	exon	3635944	3636030	.	-	.	gene_id "ENSG00000116213"; transcript_id "G23.10";
chr1	PacBio	exon	3636995	3637098	.	-	.	gene_id "ENSG00000116213"; transcript_id "G23.10";
chr1	PacBio	exon	3638750	3638822	.	-	.	gene_id "ENSG00000116213"; transcript_id "G23.10";
chr1	PacBio	exon	3646666	3646782	.	-	.	gene_id "ENSG00000116213"; transcript_id "G23.10";
chr1	PacBio	exon	3647408	3647560	.	-	.	gene_id "ENSG00000116213"; transcript_id "G23.10";
chr1	PacBio	exon	3649931	3650039	.	-	.	gene_id "ENSG00000116213"; transcript_id "G23.10";
chr1	PacBio	CDS	3630975	3631117	.	-	.	gene_id "ENSG00000116213"; transcript_id "G23.10";
chr1	PacBio	CDS	3631466	3631657	.	-	.	gene_id "ENSG00000116213"; transcript_id "G23.10";
chr1	PacBio	CDS	3633398	3633503	.	-	.	gene_id "ENSG00000116213"; transcript_id "G23.10";
chr1	PacBio	CDS	3634997	3635074	.	-	.	gene_id "ENSG00000116213"; transcript_id "G23.10";
chr1	PacBio	CDS	3635160	3635294	.	-	.	gene_id "ENSG00000116213"; transcript_id "G23.10";
chr1	PacBio	CDS	3635944	3636030	.	-	.	gene_id "ENSG00000116213"; transcript_id "G23.10";
chr1	PacBio	CDS	3636995	3637098	.	-	.	gene_id "ENSG00000116213"; transcript_id "G23.10";
chr1	PacBio	CDS	3638750	3638822	.	-	.	gene_id "ENSG00000116213"; transcript_id "G23.10";
chr1	PacBio	CDS	3646666	3646782	.	-	.	gene_id "ENSG00000116213"; transcript_id "G23.10";
chr1	PacBio	CDS	3647408	3647560	.	-	.	gene_id "ENSG00000116213"; transcript_id "G23.10";
chr1	PacBio	CDS	3649931	3649999	.	-	.	gene_id "ENSG00000116213"; transcript_id "G23.10";
chr1	PacBio	transcript	3630775	3650050	.	-	.	gene_id "ENSG00000116213"; transcript_id "G23.9";
chr1	PacBio	exon	3630775	3631117	.	-	.	gene_id "ENSG00000116213"; transcript_id "G23.9";
chr1	PacBio	exon	3631466	3631657	.	-	.	gene_id "ENSG00000116213"; transcript_id "G23.9";
chr1	PacBio	exon	3633398	3633503	.	-	.	gene_id "ENSG00000116213"; transcript_id "G23.9";
chr1	PacBio	exon	3634997	3635074	.	-	.	gene_id "ENSG00000116213"; transcript_id "G23.9";
chr1	PacBio	exon	3635160	3635294	.	-	.	gene_id "ENSG00000116213"; transcript_id "G23.9";
chr1	PacBio	exon	3635944	3636030	.	-	.	gene_id "ENSG00000116213"; transcript_id "G23.9";
chr1	PacBio	exon	3636995	3637098	.	-	.	gene_id "ENSG00000116213"; transcript_id "G23.9";
chr1	PacBio	exon	3637963	3638037	.	-	.	gene_id "ENSG00000116213"; transcript_id "G23.9";
chr1	PacBio	exon	3638750	3638822	.	-	.	gene_id "ENSG00000116213"; transcript_id "G23.9";
chr1	PacBio	exon	3646666	3646782	.	-	.	gene_id "ENSG00000116213"; transcript_id "G23.9";
chr1	PacBio	exon	3647408	3647560	.	-	.	gene_id "ENSG00000116213"; transcript_id "G23.9";
chr1	PacBio	exon	3649931	3650050	.	-	.	gene_id "ENSG00000116213"; transcript_id "G23.9";
chr1	PacBio	CDS	3630975	3631117	.	-	.	gene_id "ENSG00000116213"; transcript_id "G23.9";
chr1	PacBio	CDS	3631466	3631657	.	-	.	gene_id "ENSG00000116213"; transcript_id "G23.9";
chr1	PacBio	CDS	3633398	3633503	.	-	.	gene_id "ENSG00000116213"; transcript_id "G23.9";
chr1	PacBio	CDS	3634997	3635074	.	-	.	gene_id "ENSG00000116213"; transcript_id "G23.9";
chr1	PacBio	CDS	3635160	3635294	.	-	.	gene_id "ENSG00000116213"; transcript_id "G23.9";
chr1	PacBio	CDS	3635944	3636030	.	-	.	gene_id "ENSG00000116213"; transcript_id "G23.9";
chr1	PacBio	CDS	3636995	3637069	.	-	.	gene_id "ENSG00000116213"; transcript_id "G23.9";
chr1	PacBio	transcript	3630776	3650103	.	-	.	gene_id "ENSG00000116213"; transcript_id "G23.11";
chr1	PacBio	exon	3630776	3631117	.	-	.	gene_id "ENSG00000116213"; transcript_id "G23.11";
chr1	PacBio	exon	3631466	3631657	.	-	.	gene_id "ENSG00000116213"; transcript_id "G23.11";
chr1	PacBio	exon	3632213	3632306	.	-	.	gene_id "ENSG00000116213"; transcript_id "G23.11";
chr1	PacBio	exon	3633398	3633503	.	-	.	gene_id "ENSG00000116213"; transcript_id "G23.11";
chr1	PacBio	exon	3634997	3635074	.	-	.	gene_id "ENSG00000116213"; transcript_id "G23.11";
chr1	PacBio	exon	3635160	3635294	.	-	.	gene_id "ENSG00000116213"; transcript_id "G23.11";
chr1	PacBio	exon	3635944	3636030	.	-	.	gene_id "ENSG00000116213"; transcript_id "G23.11";
chr1	PacBio	exon	3636453	3637098	.	-	.	gene_id "ENSG00000116213"; transcript_id "G23.11";
chr1	PacBio	exon	3638750	3638822	.	-	.	gene_id "ENSG00000116213"; transcript_id "G23.11";
chr1	PacBio	exon	3646666	3646782	.	-	.	gene_id "ENSG00000116213"; transcript_id "G23.11";
chr1	PacBio	exon	3647408	3647560	.	-	.	gene_id "ENSG00000116213"; transcript_id "G23.11";
chr1	PacBio	exon	3649931	3650103	.	-	.	gene_id "ENSG00000116213"; transcript_id "G23.11";
chr1	PacBio	CDS	3636872	3637098	.	-	.	gene_id "ENSG00000116213"; transcript_id "G23.11";
chr1	PacBio	CDS	3638750	3638822	.	-	.	gene_id "ENSG00000116213"; transcript_id "G23.11";
chr1	PacBio	CDS	3646666	3646782	.	-	.	gene_id "ENSG00000116213"; transcript_id "G23.11";
chr1	PacBio	CDS	3647408	3647560	.	-	.	gene_id "ENSG00000116213"; transcript_id "G23.11";
chr1	PacBio	CDS	3649931	3649999	.	-	.	gene_id "ENSG00000116213"; transcript_id "G23.11";
chr1	PacBio	transcript	3780220	3796532	.	-	.	gene_id "ENSG00000130764"; transcript_id "G25.1";
chr1	PacBio	exon	3780220	3781336	.	-	.	gene_id "ENSG00000130764"; transcript_id "G25.1";
chr1	PacBio	exon	3781512	3781601	.	-	.	gene_id "ENSG00000130764"; transcript_id "G25.1";
chr1	PacBio	exon	3782661	3782763	.	-	.	gene_id "ENSG00000130764"; transcript_id "G25.1";
chr1	PacBio	exon	3783996	3784111	.	-	.	gene_id "ENSG00000130764"; transcript_id "G25.1";
chr1	PacBio	exon	3785087	3785203	.	-	.	gene_id "ENSG00000130764"; transcript_id "G25.1";
chr1	PacBio	exon	3786849	3787310	.	-	.	gene_id "ENSG00000130764"; transcript_id "G25.1";
chr1	PacBio	exon	3795862	3796532	.	-	.	gene_id "ENSG00000130764"; transcript_id "G25.1";
chr1	PacBio	CDS	3781088	3781336	.	-	.	gene_id "ENSG00000130764"; transcript_id "G25.1";
chr1	PacBio	CDS	3781512	3781601	.	-	.	gene_id "ENSG00000130764"; transcript_id "G25.1";
chr1	PacBio	CDS	3782661	3782763	.	-	.	gene_id "ENSG00000130764"; transcript_id "G25.1";
chr1	PacBio	CDS	3783996	3784111	.	-	.	gene_id "ENSG00000130764"; transcript_id "G25.1";
chr1	PacBio	CDS	3785087	3785203	.	-	.	gene_id "ENSG00000130764"; transcript_id "G25.1";
chr1	PacBio	CDS	3786849	3787310	.	-	.	gene_id "ENSG00000130764"; transcript_id "G25.1";
chr1	PacBio	CDS	3795862	3796476	.	-	.	gene_id "ENSG00000130764"; transcript_id "G25.1";
chr1	PacBio	transcript	3786049	3796506	.	-	.	gene_id "ENSG00000130764"; transcript_id "G25.3";
chr1	PacBio	exon	3786049	3787310	.	-	.	gene_id "ENSG00000130764"; transcript_id "G25.3";
chr1	PacBio	exon	3795862	3796506	.	-	.	gene_id "ENSG00000130764"; transcript_id "G25.3";
chr1	PacBio	CDS	3786804	3787310	.	-	.	gene_id "ENSG00000130764"; transcript_id "G25.3";
chr1	PacBio	CDS	3795862	3796476	.	-	.	gene_id "ENSG00000130764"; transcript_id "G25.3";
chr1	PacBio	transcript	3814776	3857233	.	-	.	gene_id "ENSG00000116198"; transcript_id "G26.1";
chr1	PacBio	exon	3814776	3815517	.	-	.	gene_id "ENSG00000116198"; transcript_id "G26.1";
chr1	PacBio	exon	3816280	3816370	.	-	.	gene_id "ENSG00000116198"; transcript_id "G26.1";
chr1	PacBio	exon	3823174	3823241	.	-	.	gene_id "ENSG00000116198"; transcript_id "G26.1";
chr1	PacBio	exon	3823424	3823562	.	-	.	gene_id "ENSG00000116198"; transcript_id "G26.1";
chr1	PacBio	exon	3825758	3825866	.	-	.	gene_id "ENSG00000116198"; transcript_id "G26.1";
chr1	PacBio	exon	3826370	3826436	.	-	.	gene_id "ENSG00000116198"; transcript_id "G26.1";
chr1	PacBio	exon	3826708	3826744	.	-	.	gene_id "ENSG00000116198"; transcript_id "G26.1";
chr1	PacBio	exon	3829266	3829373	.	-	.	gene_id "ENSG00000116198"; transcript_id "G26.1";
chr1	PacBio	exon	3829791	3829997	.	-	.	gene_id "ENSG00000116198"; transcript_id "G26.1";
chr1	PacBio	exon	3831046	3831222	.	-	.	gene_id "ENSG00000116198"; transcript_id "G26.1";
chr1	PacBio	exon	3833862	3834035	.	-	.	gene_id "ENSG00000116198"; transcript_id "G26.1";
chr1	PacBio	exon	3834925	3835092	.	-	.	gene_id "ENSG00000116198"; transcript_id "G26.1";
chr1	PacBio	exon	3836495	3836692	.	-	.	gene_id "ENSG00000116198"; transcript_id "G26.1";
chr1	PacBio	exon	3837292	3837519	.	-	.	gene_id "ENSG00000116198"; transcript_id "G26.1";
chr1	PacBio	exon	3838964	3839119	.	-	.	gene_id "ENSG00000116198"; transcript_id "G26.1";
chr1	PacBio	exon	3839608	3839776	.	-	.	gene_id "ENSG00000116198"; transcript_id "G26.1";
chr1	PacBio	exon	3844907	3844983	.	-	.	gene_id "ENSG00000116198"; transcript_id "G26.1";
chr1	PacBio	exon	3845289	3845351	.	-	.	gene_id "ENSG00000116198"; transcript_id "G26.1";
chr1	PacBio	exon	3847475	3847613	.	-	.	gene_id "ENSG00000116198"; transcript_id "G26.1";
chr1	PacBio	exon	3848608	3848781	.	-	.	gene_id "ENSG00000116198"; transcript_id "G26.1";
chr1	PacBio	exon	3852295	3852421	.	-	.	gene_id "ENSG00000116198"; transcript_id "G26.1";
chr1	PacBio	exon	3856889	3857233	.	-	.	gene_id "ENSG00000116198"; transcript_id "G26.1";
chr1	PacBio	CDS	3815402	3815517	.	-	.	gene_id "ENSG00000116198"; transcript_id "G26.1";
chr1	PacBio	CDS	3816280	3816370	.	-	.	gene_id "ENSG00000116198"; transcript_id "G26.1";
chr1	PacBio	CDS	3823174	3823241	.	-	.	gene_id "ENSG00000116198"; transcript_id "G26.1";
chr1	PacBio	CDS	3823424	3823562	.	-	.	gene_id "ENSG00000116198"; transcript_id "G26.1";
chr1	PacBio	CDS	3825758	3825866	.	-	.	gene_id "ENSG00000116198"; transcript_id "G26.1";
chr1	PacBio	CDS	3826370	3826436	.	-	.	gene_id "ENSG00000116198"; transcript_id "G26.1";
chr1	PacBio	CDS	3826708	3826744	.	-	.	gene_id "ENSG00000116198"; transcript_id "G26.1";
chr1	PacBio	CDS	3829266	3829373	.	-	.	gene_id "ENSG00000116198"; transcript_id "G26.1";
chr1	PacBio	CDS	3829791	3829997	.	-	.	gene_id "ENSG00000116198"; transcript_id "G26.1";
chr1	PacBio	CDS	3831046	3831222	.	-	.	gene_id "ENSG00000116198"; transcript_id "G26.1";
chr1	PacBio	CDS	3833862	3834035	.	-	.	gene_id "ENSG00000116198"; transcript_id "G26.1";
chr1	PacBio	CDS	3834925	3835092	.	-	.	gene_id "ENSG00000116198"; transcript_id "G26.1";
chr1	PacBio	CDS	3836495	3836692	.	-	.	gene_id "ENSG00000116198"; transcript_id "G26.1";
chr1	PacBio	CDS	3837292	3837519	.	-	.	gene_id "ENSG00000116198"; transcript_id "G26.1";
chr1	PacBio	CDS	3838964	3839119	.	-	.	gene_id "ENSG00000116198"; transcript_id "G26.1";
chr1	PacBio	CDS	3839608	3839776	.	-	.	gene_id "ENSG00000116198"; transcript_id "G26.1";
chr1	PacBio	CDS	3844907	3844983	.	-	.	gene_id "ENSG00000116198"; transcript_id "G26.1";
chr1	PacBio	CDS	3845289	3845351	.	-	.	gene_id "ENSG00000116198"; transcript_id "G26.1";
chr1	PacBio	CDS	3847475	3847613	.	-	.	gene_id "ENSG00000116198"; transcript_id "G26.1";
chr1	PacBio	CDS	3848608	3848781	.	-	.	gene_id "ENSG00000116198"; transcript_id "G26.1";
chr1	PacBio	CDS	3852295	3852407	.	-	.	gene_id "ENSG00000116198"; transcript_id "G26.1";
chr1	PacBio	transcript	3814785	3857229	.	-	.	gene_id "ENSG00000116198"; transcript_id "G26.2";
chr1	PacBio	exon	3814785	3815517	.	-	.	gene_id "ENSG00000116198"; transcript_id "G26.2";
chr1	PacBio	exon	3816280	3816370	.	-	.	gene_id "ENSG00000116198"; transcript_id "G26.2";
chr1	PacBio	exon	3823174	3823241	.	-	.	gene_id "ENSG00000116198"; transcript_id "G26.2";
chr1	PacBio	exon	3823424	3823562	.	-	.	gene_id "ENSG00000116198"; transcript_id "G26.2";
chr1	PacBio	exon	3825758	3825866	.	-	.	gene_id "ENSG00000116198"; transcript_id "G26.2";
chr1	PacBio	exon	3826370	3826436	.	-	.	gene_id "ENSG00000116198"; transcript_id "G26.2";
chr1	PacBio	exon	3826708	3826744	.	-	.	gene_id "ENSG00000116198"; transcript_id "G26.2";
chr1	PacBio	exon	3829266	3829373	.	-	.	gene_id "ENSG00000116198"; transcript_id "G26.2";
chr1	PacBio	exon	3829791	3829997	.	-	.	gene_id "ENSG00000116198"; transcript_id "G26.2";
chr1	PacBio	exon	3831046	3831222	.	-	.	gene_id "ENSG00000116198"; transcript_id "G26.2";
chr1	PacBio	exon	3833862	3834035	.	-	.	gene_id "ENSG00000116198"; transcript_id "G26.2";
chr1	PacBio	exon	3834925	3835092	.	-	.	gene_id "ENSG00000116198"; transcript_id "G26.2";
chr1	PacBio	exon	3836495	3836692	.	-	.	gene_id "ENSG00000116198"; transcript_id "G26.2";
chr1	PacBio	exon	3837292	3837345	.	-	.	gene_id "ENSG00000116198"; transcript_id "G26.2";
chr1	PacBio	exon	3838964	3839119	.	-	.	gene_id "ENSG00000116198"; transcript_id "G26.2";
chr1	PacBio	exon	3839608	3839776	.	-	.	gene_id "ENSG00000116198"; transcript_id "G26.2";
chr1	PacBio	exon	3844907	3844983	.	-	.	gene_id "ENSG00000116198"; transcript_id "G26.2";
chr1	PacBio	exon	3845289	3845351	.	-	.	gene_id "ENSG00000116198"; transcript_id "G26.2";
chr1	PacBio	exon	3847475	3847613	.	-	.	gene_id "ENSG00000116198"; transcript_id "G26.2";
chr1	PacBio	exon	3848608	3848781	.	-	.	gene_id "ENSG00000116198"; transcript_id "G26.2";
chr1	PacBio	exon	3852295	3852421	.	-	.	gene_id "ENSG00000116198"; transcript_id "G26.2";
chr1	PacBio	exon	3856889	3857229	.	-	.	gene_id "ENSG00000116198"; transcript_id "G26.2";
chr1	PacBio	CDS	3815402	3815517	.	-	.	gene_id "ENSG00000116198"; transcript_id "G26.2";
chr1	PacBio	CDS	3816280	3816370	.	-	.	gene_id "ENSG00000116198"; transcript_id "G26.2";
chr1	PacBio	CDS	3823174	3823241	.	-	.	gene_id "ENSG00000116198"; transcript_id "G26.2";
chr1	PacBio	CDS	3823424	3823562	.	-	.	gene_id "ENSG00000116198"; transcript_id "G26.2";
chr1	PacBio	CDS	3825758	3825866	.	-	.	gene_id "ENSG00000116198"; transcript_id "G26.2";
chr1	PacBio	CDS	3826370	3826436	.	-	.	gene_id "ENSG00000116198"; transcript_id "G26.2";
chr1	PacBio	CDS	3826708	3826744	.	-	.	gene_id "ENSG00000116198"; transcript_id "G26.2";
chr1	PacBio	CDS	3829266	3829373	.	-	.	gene_id "ENSG00000116198"; transcript_id "G26.2";
chr1	PacBio	CDS	3829791	3829997	.	-	.	gene_id "ENSG00000116198"; transcript_id "G26.2";
chr1	PacBio	CDS	3831046	3831222	.	-	.	gene_id "ENSG00000116198"; transcript_id "G26.2";
chr1	PacBio	CDS	3833862	3834035	.	-	.	gene_id "ENSG00000116198"; transcript_id "G26.2";
chr1	PacBio	CDS	3834925	3835092	.	-	.	gene_id "ENSG00000116198"; transcript_id "G26.2";
chr1	PacBio	CDS	3836495	3836692	.	-	.	gene_id "ENSG00000116198"; transcript_id "G26.2";
chr1	PacBio	CDS	3837292	3837345	.	-	.	gene_id "ENSG00000116198"; transcript_id "G26.2";
chr1	PacBio	CDS	3838964	3839119	.	-	.	gene_id "ENSG00000116198"; transcript_id "G26.2";
chr1	PacBio	CDS	3839608	3839776	.	-	.	gene_id "ENSG00000116198"; transcript_id "G26.2";
chr1	PacBio	CDS	3844907	3844983	.	-	.	gene_id "ENSG00000116198"; transcript_id "G26.2";
chr1	PacBio	CDS	3845289	3845351	.	-	.	gene_id "ENSG00000116198"; transcript_id "G26.2";
chr1	PacBio	CDS	3847475	3847613	.	-	.	gene_id "ENSG00000116198"; transcript_id "G26.2";
chr1	PacBio	CDS	3848608	3848781	.	-	.	gene_id "ENSG00000116198"; transcript_id "G26.2";
chr1	PacBio	CDS	3852295	3852407	.	-	.	gene_id "ENSG00000116198"; transcript_id "G26.2";
chr1	PacBio	transcript	3822782	3857211	.	-	.	gene_id "ENSG00000116198"; transcript_id "G26.3";
chr1	PacBio	exon	3822782	3823241	.	-	.	gene_id "ENSG00000116198"; transcript_id "G26.3";
chr1	PacBio	exon	3823424	3823562	.	-	.	gene_id "ENSG00000116198"; transcript_id "G26.3";
chr1	PacBio	exon	3825758	3825866	.	-	.	gene_id "ENSG00000116198"; transcript_id "G26.3";
chr1	PacBio	exon	3826370	3826436	.	-	.	gene_id "ENSG00000116198"; transcript_id "G26.3";
chr1	PacBio	exon	3826708	3826744	.	-	.	gene_id "ENSG00000116198"; transcript_id "G26.3";
chr1	PacBio	exon	3829266	3829373	.	-	.	gene_id "ENSG00000116198"; transcript_id "G26.3";
chr1	PacBio	exon	3829791	3829997	.	-	.	gene_id "ENSG00000116198"; transcript_id "G26.3";
chr1	PacBio	exon	3831046	3831222	.	-	.	gene_id "ENSG00000116198"; transcript_id "G26.3";
chr1	PacBio	exon	3833862	3834035	.	-	.	gene_id "ENSG00000116198"; transcript_id "G26.3";
chr1	PacBio	exon	3834925	3835092	.	-	.	gene_id "ENSG00000116198"; transcript_id "G26.3";
chr1	PacBio	exon	3836495	3836692	.	-	.	gene_id "ENSG00000116198"; transcript_id "G26.3";
chr1	PacBio	exon	3837292	3837519	.	-	.	gene_id "ENSG00000116198"; transcript_id "G26.3";
chr1	PacBio	exon	3838964	3839119	.	-	.	gene_id "ENSG00000116198"; transcript_id "G26.3";
chr1	PacBio	exon	3839608	3839776	.	-	.	gene_id "ENSG00000116198"; transcript_id "G26.3";
chr1	PacBio	exon	3844907	3844983	.	-	.	gene_id "ENSG00000116198"; transcript_id "G26.3";
chr1	PacBio	exon	3845289	3845351	.	-	.	gene_id "ENSG00000116198"; transcript_id "G26.3";
chr1	PacBio	exon	3847475	3847613	.	-	.	gene_id "ENSG00000116198"; transcript_id "G26.3";
chr1	PacBio	exon	3848608	3848781	.	-	.	gene_id "ENSG00000116198"; transcript_id "G26.3";
chr1	PacBio	exon	3852295	3852421	.	-	.	gene_id "ENSG00000116198"; transcript_id "G26.3";
chr1	PacBio	exon	3856889	3857211	.	-	.	gene_id "ENSG00000116198"; transcript_id "G26.3";
chr1	PacBio	CDS	3823144	3823241	.	-	.	gene_id "ENSG00000116198"; transcript_id "G26.3";
chr1	PacBio	CDS	3823424	3823562	.	-	.	gene_id "ENSG00000116198"; transcript_id "G26.3";
chr1	PacBio	CDS	3825758	3825866	.	-	.	gene_id "ENSG00000116198"; transcript_id "G26.3";
chr1	PacBio	CDS	3826370	3826436	.	-	.	gene_id "ENSG00000116198"; transcript_id "G26.3";
chr1	PacBio	CDS	3826708	3826744	.	-	.	gene_id "ENSG00000116198"; transcript_id "G26.3";
chr1	PacBio	CDS	3829266	3829373	.	-	.	gene_id "ENSG00000116198"; transcript_id "G26.3";
chr1	PacBio	CDS	3829791	3829997	.	-	.	gene_id "ENSG00000116198"; transcript_id "G26.3";
chr1	PacBio	CDS	3831046	3831222	.	-	.	gene_id "ENSG00000116198"; transcript_id "G26.3";
chr1	PacBio	CDS	3833862	3834035	.	-	.	gene_id "ENSG00000116198"; transcript_id "G26.3";
chr1	PacBio	CDS	3834925	3835092	.	-	.	gene_id "ENSG00000116198"; transcript_id "G26.3";
chr1	PacBio	CDS	3836495	3836692	.	-	.	gene_id "ENSG00000116198"; transcript_id "G26.3";
chr1	PacBio	CDS	3837292	3837519	.	-	.	gene_id "ENSG00000116198"; transcript_id "G26.3";
chr1	PacBio	CDS	3838964	3839119	.	-	.	gene_id "ENSG00000116198"; transcript_id "G26.3";
chr1	PacBio	CDS	3839608	3839776	.	-	.	gene_id "ENSG00000116198"; transcript_id "G26.3";
chr1	PacBio	CDS	3844907	3844983	.	-	.	gene_id "ENSG00000116198"; transcript_id "G26.3";
chr1	PacBio	CDS	3845289	3845351	.	-	.	gene_id "ENSG00000116198"; transcript_id "G26.3";
chr1	PacBio	CDS	3847475	3847613	.	-	.	gene_id "ENSG00000116198"; transcript_id "G26.3";
chr1	PacBio	CDS	3848608	3848781	.	-	.	gene_id "ENSG00000116198"; transcript_id "G26.3";
chr1	PacBio	CDS	3852295	3852407	.	-	.	gene_id "ENSG00000116198"; transcript_id "G26.3";
chr1	PacBio	transcript	3825273	3857231	.	-	.	gene_id "ENSG00000116198"; transcript_id "G26.4";
chr1	PacBio	exon	3825273	3825866	.	-	.	gene_id "ENSG00000116198"; transcript_id "G26.4";
chr1	PacBio	exon	3826370	3826436	.	-	.	gene_id "ENSG00000116198"; transcript_id "G26.4";
chr1	PacBio	exon	3826708	3826744	.	-	.	gene_id "ENSG00000116198"; transcript_id "G26.4";
chr1	PacBio	exon	3829266	3829373	.	-	.	gene_id "ENSG00000116198"; transcript_id "G26.4";
chr1	PacBio	exon	3829791	3829997	.	-	.	gene_id "ENSG00000116198"; transcript_id "G26.4";
chr1	PacBio	exon	3831046	3831222	.	-	.	gene_id "ENSG00000116198"; transcript_id "G26.4";
chr1	PacBio	exon	3833862	3834035	.	-	.	gene_id "ENSG00000116198"; transcript_id "G26.4";
chr1	PacBio	exon	3834925	3835092	.	-	.	gene_id "ENSG00000116198"; transcript_id "G26.4";
chr1	PacBio	exon	3836495	3836692	.	-	.	gene_id "ENSG00000116198"; transcript_id "G26.4";
chr1	PacBio	exon	3837292	3837519	.	-	.	gene_id "ENSG00000116198"; transcript_id "G26.4";
chr1	PacBio	exon	3838964	3839119	.	-	.	gene_id "ENSG00000116198"; transcript_id "G26.4";
chr1	PacBio	exon	3839608	3839776	.	-	.	gene_id "ENSG00000116198"; transcript_id "G26.4";
chr1	PacBio	exon	3844907	3844983	.	-	.	gene_id "ENSG00000116198"; transcript_id "G26.4";
chr1	PacBio	exon	3845289	3845351	.	-	.	gene_id "ENSG00000116198"; transcript_id "G26.4";
chr1	PacBio	exon	3847475	3847613	.	-	.	gene_id "ENSG00000116198"; transcript_id "G26.4";
chr1	PacBio	exon	3848608	3848781	.	-	.	gene_id "ENSG00000116198"; transcript_id "G26.4";
chr1	PacBio	exon	3852295	3852421	.	-	.	gene_id "ENSG00000116198"; transcript_id "G26.4";
chr1	PacBio	exon	3856889	3857231	.	-	.	gene_id "ENSG00000116198"; transcript_id "G26.4";
chr1	PacBio	CDS	3825635	3825866	.	-	.	gene_id "ENSG00000116198"; transcript_id "G26.4";
chr1	PacBio	CDS	3826370	3826436	.	-	.	gene_id "ENSG00000116198"; transcript_id "G26.4";
chr1	PacBio	CDS	3826708	3826744	.	-	.	gene_id "ENSG00000116198"; transcript_id "G26.4";
chr1	PacBio	CDS	3829266	3829373	.	-	.	gene_id "ENSG00000116198"; transcript_id "G26.4";
chr1	PacBio	CDS	3829791	3829997	.	-	.	gene_id "ENSG00000116198"; transcript_id "G26.4";
chr1	PacBio	CDS	3831046	3831222	.	-	.	gene_id "ENSG00000116198"; transcript_id "G26.4";
chr1	PacBio	CDS	3833862	3834035	.	-	.	gene_id "ENSG00000116198"; transcript_id "G26.4";
chr1	PacBio	CDS	3834925	3835092	.	-	.	gene_id "ENSG00000116198"; transcript_id "G26.4";
chr1	PacBio	CDS	3836495	3836692	.	-	.	gene_id "ENSG00000116198"; transcript_id "G26.4";
chr1	PacBio	CDS	3837292	3837519	.	-	.	gene_id "ENSG00000116198"; transcript_id "G26.4";
chr1	PacBio	CDS	3838964	3839119	.	-	.	gene_id "ENSG00000116198"; transcript_id "G26.4";
chr1	PacBio	CDS	3839608	3839776	.	-	.	gene_id "ENSG00000116198"; transcript_id "G26.4";
chr1	PacBio	CDS	3844907	3844983	.	-	.	gene_id "ENSG00000116198"; transcript_id "G26.4";
chr1	PacBio	CDS	3845289	3845351	.	-	.	gene_id "ENSG00000116198"; transcript_id "G26.4";
chr1	PacBio	CDS	3847475	3847613	.	-	.	gene_id "ENSG00000116198"; transcript_id "G26.4";
chr1	PacBio	CDS	3848608	3848781	.	-	.	gene_id "ENSG00000116198"; transcript_id "G26.4";
chr1	PacBio	CDS	3852295	3852407	.	-	.	gene_id "ENSG00000116198"; transcript_id "G26.4";
chr1	PacBio	transcript	3825275	3857225	.	-	.	gene_id "ENSG00000116198"; transcript_id "G26.5";
chr1	PacBio	exon	3825275	3825866	.	-	.	gene_id "ENSG00000116198"; transcript_id "G26.5";
chr1	PacBio	exon	3826370	3826436	.	-	.	gene_id "ENSG00000116198"; transcript_id "G26.5";
chr1	PacBio	exon	3826708	3826744	.	-	.	gene_id "ENSG00000116198"; transcript_id "G26.5";
chr1	PacBio	exon	3829266	3829373	.	-	.	gene_id "ENSG00000116198"; transcript_id "G26.5";
chr1	PacBio	exon	3829791	3829997	.	-	.	gene_id "ENSG00000116198"; transcript_id "G26.5";
chr1	PacBio	exon	3831046	3831222	.	-	.	gene_id "ENSG00000116198"; transcript_id "G26.5";
chr1	PacBio	exon	3833862	3834035	.	-	.	gene_id "ENSG00000116198"; transcript_id "G26.5";
chr1	PacBio	exon	3834925	3835092	.	-	.	gene_id "ENSG00000116198"; transcript_id "G26.5";
chr1	PacBio	exon	3837292	3837519	.	-	.	gene_id "ENSG00000116198"; transcript_id "G26.5";
chr1	PacBio	exon	3838964	3839119	.	-	.	gene_id "ENSG00000116198"; transcript_id "G26.5";
chr1	PacBio	exon	3839608	3839776	.	-	.	gene_id "ENSG00000116198"; transcript_id "G26.5";
chr1	PacBio	exon	3844907	3844983	.	-	.	gene_id "ENSG00000116198"; transcript_id "G26.5";
chr1	PacBio	exon	3845289	3845351	.	-	.	gene_id "ENSG00000116198"; transcript_id "G26.5";
chr1	PacBio	exon	3847475	3847613	.	-	.	gene_id "ENSG00000116198"; transcript_id "G26.5";
chr1	PacBio	exon	3848608	3848781	.	-	.	gene_id "ENSG00000116198"; transcript_id "G26.5";
chr1	PacBio	exon	3852295	3852421	.	-	.	gene_id "ENSG00000116198"; transcript_id "G26.5";
chr1	PacBio	exon	3856889	3857225	.	-	.	gene_id "ENSG00000116198"; transcript_id "G26.5";
chr1	PacBio	CDS	3825635	3825866	.	-	.	gene_id "ENSG00000116198"; transcript_id "G26.5";
chr1	PacBio	CDS	3826370	3826436	.	-	.	gene_id "ENSG00000116198"; transcript_id "G26.5";
chr1	PacBio	CDS	3826708	3826744	.	-	.	gene_id "ENSG00000116198"; transcript_id "G26.5";
chr1	PacBio	CDS	3829266	3829373	.	-	.	gene_id "ENSG00000116198"; transcript_id "G26.5";
chr1	PacBio	CDS	3829791	3829997	.	-	.	gene_id "ENSG00000116198"; transcript_id "G26.5";
chr1	PacBio	CDS	3831046	3831222	.	-	.	gene_id "ENSG00000116198"; transcript_id "G26.5";
chr1	PacBio	CDS	3833862	3834035	.	-	.	gene_id "ENSG00000116198"; transcript_id "G26.5";
chr1	PacBio	CDS	3834925	3835092	.	-	.	gene_id "ENSG00000116198"; transcript_id "G26.5";
chr1	PacBio	CDS	3837292	3837519	.	-	.	gene_id "ENSG00000116198"; transcript_id "G26.5";
chr1	PacBio	CDS	3838964	3839119	.	-	.	gene_id "ENSG00000116198"; transcript_id "G26.5";
chr1	PacBio	CDS	3839608	3839776	.	-	.	gene_id "ENSG00000116198"; transcript_id "G26.5";
chr1	PacBio	CDS	3844907	3844983	.	-	.	gene_id "ENSG00000116198"; transcript_id "G26.5";
chr1	PacBio	CDS	3845289	3845351	.	-	.	gene_id "ENSG00000116198"; transcript_id "G26.5";
chr1	PacBio	CDS	3847475	3847613	.	-	.	gene_id "ENSG00000116198"; transcript_id "G26.5";
chr1	PacBio	CDS	3848608	3848781	.	-	.	gene_id "ENSG00000116198"; transcript_id "G26.5";
chr1	PacBio	CDS	3852295	3852407	.	-	.	gene_id "ENSG00000116198"; transcript_id "G26.5";
chr1	PacBio	transcript	3829343	3857211	.	-	.	gene_id "ENSG00000116198"; transcript_id "G26.7";
chr1	PacBio	exon	3829343	3829373	.	-	.	gene_id "ENSG00000116198"; transcript_id "G26.7";
chr1	PacBio	exon	3829791	3829997	.	-	.	gene_id "ENSG00000116198"; transcript_id "G26.7";
chr1	PacBio	exon	3831046	3831222	.	-	.	gene_id "ENSG00000116198"; transcript_id "G26.7";
chr1	PacBio	exon	3833862	3834035	.	-	.	gene_id "ENSG00000116198"; transcript_id "G26.7";
chr1	PacBio	exon	3834925	3835092	.	-	.	gene_id "ENSG00000116198"; transcript_id "G26.7";
chr1	PacBio	exon	3836495	3836692	.	-	.	gene_id "ENSG00000116198"; transcript_id "G26.7";
chr1	PacBio	exon	3837292	3837519	.	-	.	gene_id "ENSG00000116198"; transcript_id "G26.7";
chr1	PacBio	exon	3838964	3839119	.	-	.	gene_id "ENSG00000116198"; transcript_id "G26.7";
chr1	PacBio	exon	3839608	3839776	.	-	.	gene_id "ENSG00000116198"; transcript_id "G26.7";
chr1	PacBio	exon	3844907	3844983	.	-	.	gene_id "ENSG00000116198"; transcript_id "G26.7";
chr1	PacBio	exon	3845289	3845351	.	-	.	gene_id "ENSG00000116198"; transcript_id "G26.7";
chr1	PacBio	exon	3847475	3847613	.	-	.	gene_id "ENSG00000116198"; transcript_id "G26.7";
chr1	PacBio	exon	3848608	3848781	.	-	.	gene_id "ENSG00000116198"; transcript_id "G26.7";
chr1	PacBio	exon	3852295	3852421	.	-	.	gene_id "ENSG00000116198"; transcript_id "G26.7";
chr1	PacBio	exon	3856889	3857211	.	-	.	gene_id "ENSG00000116198"; transcript_id "G26.7";
chr1	PacBio	CDS	3829344	3829373	.	-	.	gene_id "ENSG00000116198"; transcript_id "G26.7";
chr1	PacBio	CDS	3829791	3829997	.	-	.	gene_id "ENSG00000116198"; transcript_id "G26.7";
chr1	PacBio	CDS	3831046	3831222	.	-	.	gene_id "ENSG00000116198"; transcript_id "G26.7";
chr1	PacBio	CDS	3833862	3834035	.	-	.	gene_id "ENSG00000116198"; transcript_id "G26.7";
chr1	PacBio	CDS	3834925	3835092	.	-	.	gene_id "ENSG00000116198"; transcript_id "G26.7";
chr1	PacBio	CDS	3836495	3836692	.	-	.	gene_id "ENSG00000116198"; transcript_id "G26.7";
chr1	PacBio	CDS	3837292	3837519	.	-	.	gene_id "ENSG00000116198"; transcript_id "G26.7";
chr1	PacBio	CDS	3838964	3839119	.	-	.	gene_id "ENSG00000116198"; transcript_id "G26.7";
chr1	PacBio	CDS	3839608	3839776	.	-	.	gene_id "ENSG00000116198"; transcript_id "G26.7";
chr1	PacBio	CDS	3844907	3844983	.	-	.	gene_id "ENSG00000116198"; transcript_id "G26.7";
chr1	PacBio	CDS	3845289	3845351	.	-	.	gene_id "ENSG00000116198"; transcript_id "G26.7";
chr1	PacBio	CDS	3847475	3847613	.	-	.	gene_id "ENSG00000116198"; transcript_id "G26.7";
chr1	PacBio	CDS	3848608	3848781	.	-	.	gene_id "ENSG00000116198"; transcript_id "G26.7";
chr1	PacBio	CDS	3852295	3852407	.	-	.	gene_id "ENSG00000116198"; transcript_id "G26.7";
chr1	PacBio	transcript	3829343	3857211	.	-	.	gene_id "ENSG00000116198"; transcript_id "G26.8";
chr1	PacBio	exon	3829343	3829373	.	-	.	gene_id "ENSG00000116198"; transcript_id "G26.8";
chr1	PacBio	exon	3829791	3829997	.	-	.	gene_id "ENSG00000116198"; transcript_id "G26.8";
chr1	PacBio	exon	3831046	3831222	.	-	.	gene_id "ENSG00000116198"; transcript_id "G26.8";
chr1	PacBio	exon	3833862	3834035	.	-	.	gene_id "ENSG00000116198"; transcript_id "G26.8";
chr1	PacBio	exon	3834925	3835092	.	-	.	gene_id "ENSG00000116198"; transcript_id "G26.8";
chr1	PacBio	exon	3837292	3837519	.	-	.	gene_id "ENSG00000116198"; transcript_id "G26.8";
chr1	PacBio	exon	3838964	3839119	.	-	.	gene_id "ENSG00000116198"; transcript_id "G26.8";
chr1	PacBio	exon	3839608	3839776	.	-	.	gene_id "ENSG00000116198"; transcript_id "G26.8";
chr1	PacBio	exon	3844907	3844983	.	-	.	gene_id "ENSG00000116198"; transcript_id "G26.8";
chr1	PacBio	exon	3845289	3845351	.	-	.	gene_id "ENSG00000116198"; transcript_id "G26.8";
chr1	PacBio	exon	3847475	3847613	.	-	.	gene_id "ENSG00000116198"; transcript_id "G26.8";
chr1	PacBio	exon	3848608	3848781	.	-	.	gene_id "ENSG00000116198"; transcript_id "G26.8";
chr1	PacBio	exon	3852295	3852421	.	-	.	gene_id "ENSG00000116198"; transcript_id "G26.8";
chr1	PacBio	exon	3856889	3857211	.	-	.	gene_id "ENSG00000116198"; transcript_id "G26.8";
chr1	PacBio	CDS	3829344	3829373	.	-	.	gene_id "ENSG00000116198"; transcript_id "G26.8";
chr1	PacBio	CDS	3829791	3829997	.	-	.	gene_id "ENSG00000116198"; transcript_id "G26.8";
chr1	PacBio	CDS	3831046	3831222	.	-	.	gene_id "ENSG00000116198"; transcript_id "G26.8";
chr1	PacBio	CDS	3833862	3834035	.	-	.	gene_id "ENSG00000116198"; transcript_id "G26.8";
chr1	PacBio	CDS	3834925	3835092	.	-	.	gene_id "ENSG00000116198"; transcript_id "G26.8";
chr1	PacBio	CDS	3837292	3837519	.	-	.	gene_id "ENSG00000116198"; transcript_id "G26.8";
chr1	PacBio	CDS	3838964	3839119	.	-	.	gene_id "ENSG00000116198"; transcript_id "G26.8";
chr1	PacBio	CDS	3839608	3839776	.	-	.	gene_id "ENSG00000116198"; transcript_id "G26.8";
chr1	PacBio	CDS	3844907	3844983	.	-	.	gene_id "ENSG00000116198"; transcript_id "G26.8";
chr1	PacBio	CDS	3845289	3845351	.	-	.	gene_id "ENSG00000116198"; transcript_id "G26.8";
chr1	PacBio	CDS	3847475	3847613	.	-	.	gene_id "ENSG00000116198"; transcript_id "G26.8";
chr1	PacBio	CDS	3848608	3848781	.	-	.	gene_id "ENSG00000116198"; transcript_id "G26.8";
chr1	PacBio	CDS	3852295	3852407	.	-	.	gene_id "ENSG00000116198"; transcript_id "G26.8";
chr1	PacBio	transcript	3829343	3857227	.	-	.	gene_id "ENSG00000116198"; transcript_id "G26.6";
chr1	PacBio	exon	3829343	3829373	.	-	.	gene_id "ENSG00000116198"; transcript_id "G26.6";
chr1	PacBio	exon	3829791	3829997	.	-	.	gene_id "ENSG00000116198"; transcript_id "G26.6";
chr1	PacBio	exon	3831046	3831222	.	-	.	gene_id "ENSG00000116198"; transcript_id "G26.6";
chr1	PacBio	exon	3833862	3834035	.	-	.	gene_id "ENSG00000116198"; transcript_id "G26.6";
chr1	PacBio	exon	3834925	3835092	.	-	.	gene_id "ENSG00000116198"; transcript_id "G26.6";
chr1	PacBio	exon	3836495	3836692	.	-	.	gene_id "ENSG00000116198"; transcript_id "G26.6";
chr1	PacBio	exon	3837292	3837345	.	-	.	gene_id "ENSG00000116198"; transcript_id "G26.6";
chr1	PacBio	exon	3838964	3839119	.	-	.	gene_id "ENSG00000116198"; transcript_id "G26.6";
chr1	PacBio	exon	3839608	3839776	.	-	.	gene_id "ENSG00000116198"; transcript_id "G26.6";
chr1	PacBio	exon	3844907	3844983	.	-	.	gene_id "ENSG00000116198"; transcript_id "G26.6";
chr1	PacBio	exon	3845289	3845351	.	-	.	gene_id "ENSG00000116198"; transcript_id "G26.6";
chr1	PacBio	exon	3847475	3847613	.	-	.	gene_id "ENSG00000116198"; transcript_id "G26.6";
chr1	PacBio	exon	3848608	3848781	.	-	.	gene_id "ENSG00000116198"; transcript_id "G26.6";
chr1	PacBio	exon	3852295	3852421	.	-	.	gene_id "ENSG00000116198"; transcript_id "G26.6";
chr1	PacBio	exon	3856889	3857227	.	-	.	gene_id "ENSG00000116198"; transcript_id "G26.6";
chr1	PacBio	CDS	3829344	3829373	.	-	.	gene_id "ENSG00000116198"; transcript_id "G26.6";
chr1	PacBio	CDS	3829791	3829997	.	-	.	gene_id "ENSG00000116198"; transcript_id "G26.6";
chr1	PacBio	CDS	3831046	3831222	.	-	.	gene_id "ENSG00000116198"; transcript_id "G26.6";
chr1	PacBio	CDS	3833862	3834035	.	-	.	gene_id "ENSG00000116198"; transcript_id "G26.6";
chr1	PacBio	CDS	3834925	3835092	.	-	.	gene_id "ENSG00000116198"; transcript_id "G26.6";
chr1	PacBio	CDS	3836495	3836692	.	-	.	gene_id "ENSG00000116198"; transcript_id "G26.6";
chr1	PacBio	CDS	3837292	3837345	.	-	.	gene_id "ENSG00000116198"; transcript_id "G26.6";
chr1	PacBio	CDS	3838964	3839119	.	-	.	gene_id "ENSG00000116198"; transcript_id "G26.6";
chr1	PacBio	CDS	3839608	3839776	.	-	.	gene_id "ENSG00000116198"; transcript_id "G26.6";
chr1	PacBio	CDS	3844907	3844983	.	-	.	gene_id "ENSG00000116198"; transcript_id "G26.6";
chr1	PacBio	CDS	3845289	3845351	.	-	.	gene_id "ENSG00000116198"; transcript_id "G26.6";
chr1	PacBio	CDS	3847475	3847613	.	-	.	gene_id "ENSG00000116198"; transcript_id "G26.6";
chr1	PacBio	CDS	3848608	3848747	.	-	.	gene_id "ENSG00000116198"; transcript_id "G26.6";
chr1	PacBio	transcript	3835001	3857225	.	-	.	gene_id "ENSG00000116198"; transcript_id "G26.9";
chr1	PacBio	exon	3835001	3835092	.	-	.	gene_id "ENSG00000116198"; transcript_id "G26.9";
chr1	PacBio	exon	3836495	3836692	.	-	.	gene_id "ENSG00000116198"; transcript_id "G26.9";
chr1	PacBio	exon	3837292	3837519	.	-	.	gene_id "ENSG00000116198"; transcript_id "G26.9";
chr1	PacBio	exon	3838964	3839119	.	-	.	gene_id "ENSG00000116198"; transcript_id "G26.9";
chr1	PacBio	exon	3839608	3839776	.	-	.	gene_id "ENSG00000116198"; transcript_id "G26.9";
chr1	PacBio	exon	3844907	3844983	.	-	.	gene_id "ENSG00000116198"; transcript_id "G26.9";
chr1	PacBio	exon	3845289	3845351	.	-	.	gene_id "ENSG00000116198"; transcript_id "G26.9";
chr1	PacBio	exon	3847475	3847613	.	-	.	gene_id "ENSG00000116198"; transcript_id "G26.9";
chr1	PacBio	exon	3848608	3848781	.	-	.	gene_id "ENSG00000116198"; transcript_id "G26.9";
chr1	PacBio	exon	3852295	3852421	.	-	.	gene_id "ENSG00000116198"; transcript_id "G26.9";
chr1	PacBio	exon	3856889	3857225	.	-	.	gene_id "ENSG00000116198"; transcript_id "G26.9";
chr1	PacBio	CDS	3835003	3835092	.	-	.	gene_id "ENSG00000116198"; transcript_id "G26.9";
chr1	PacBio	CDS	3836495	3836692	.	-	.	gene_id "ENSG00000116198"; transcript_id "G26.9";
chr1	PacBio	CDS	3837292	3837519	.	-	.	gene_id "ENSG00000116198"; transcript_id "G26.9";
chr1	PacBio	CDS	3838964	3839119	.	-	.	gene_id "ENSG00000116198"; transcript_id "G26.9";
chr1	PacBio	CDS	3839608	3839776	.	-	.	gene_id "ENSG00000116198"; transcript_id "G26.9";
chr1	PacBio	CDS	3844907	3844983	.	-	.	gene_id "ENSG00000116198"; transcript_id "G26.9";
chr1	PacBio	CDS	3845289	3845351	.	-	.	gene_id "ENSG00000116198"; transcript_id "G26.9";
chr1	PacBio	CDS	3847475	3847613	.	-	.	gene_id "ENSG00000116198"; transcript_id "G26.9";
chr1	PacBio	CDS	3848608	3848781	.	-	.	gene_id "ENSG00000116198"; transcript_id "G26.9";
chr1	PacBio	CDS	3852295	3852407	.	-	.	gene_id "ENSG00000116198"; transcript_id "G26.9";
chr1	PacBio	transcript	3841811	3857211	.	-	.	gene_id "ENSG00000116198"; transcript_id "G26.10";
chr1	PacBio	exon	3841811	3842067	.	-	.	gene_id "ENSG00000116198"; transcript_id "G26.10";
chr1	PacBio	exon	3844907	3844983	.	-	.	gene_id "ENSG00000116198"; transcript_id "G26.10";
chr1	PacBio	exon	3845289	3845351	.	-	.	gene_id "ENSG00000116198"; transcript_id "G26.10";
chr1	PacBio	exon	3847475	3847613	.	-	.	gene_id "ENSG00000116198"; transcript_id "G26.10";
chr1	PacBio	exon	3848608	3848781	.	-	.	gene_id "ENSG00000116198"; transcript_id "G26.10";
chr1	PacBio	exon	3852295	3852421	.	-	.	gene_id "ENSG00000116198"; transcript_id "G26.10";
chr1	PacBio	exon	3856889	3857211	.	-	.	gene_id "ENSG00000116198"; transcript_id "G26.10";
chr1	PacBio	CDS	3841965	3842067	.	-	.	gene_id "ENSG00000116198"; transcript_id "G26.10";
chr1	PacBio	CDS	3844907	3844983	.	-	.	gene_id "ENSG00000116198"; transcript_id "G26.10";
chr1	PacBio	CDS	3845289	3845351	.	-	.	gene_id "ENSG00000116198"; transcript_id "G26.10";
chr1	PacBio	CDS	3847475	3847613	.	-	.	gene_id "ENSG00000116198"; transcript_id "G26.10";
chr1	PacBio	CDS	3848608	3848781	.	-	.	gene_id "ENSG00000116198"; transcript_id "G26.10";
chr1	PacBio	CDS	3852295	3852407	.	-	.	gene_id "ENSG00000116198"; transcript_id "G26.10";
chr1	PacBio	transcript	3849291	3857210	.	-	.	gene_id "ENSG00000116198"; transcript_id "G26.11";
chr1	PacBio	exon	3849291	3852421	.	-	.	gene_id "ENSG00000116198"; transcript_id "G26.11";
chr1	PacBio	exon	3856889	3857210	.	-	.	gene_id "ENSG00000116198"; transcript_id "G26.11";
chr1	PacBio	CDS	3850920	3851228	.	-	.	gene_id "ENSG00000116198"; transcript_id "G26.11";
chr1	PacBio	transcript	3857265	3885420	.	+	.	gene_id "ENSG00000169598"; transcript_id "G27.1";
chr1	PacBio	exon	3857265	3857717	.	+	.	gene_id "ENSG00000169598"; transcript_id "G27.1";
chr1	PacBio	exon	3858718	3858844	.	+	.	gene_id "ENSG00000169598"; transcript_id "G27.1";
chr1	PacBio	exon	3865812	3866000	.	+	.	gene_id "ENSG00000169598"; transcript_id "G27.1";
chr1	PacBio	exon	3867974	3868053	.	+	.	gene_id "ENSG00000169598"; transcript_id "G27.1";
chr1	PacBio	exon	3869605	3869775	.	+	.	gene_id "ENSG00000169598"; transcript_id "G27.1";
chr1	PacBio	exon	3872472	3872572	.	+	.	gene_id "ENSG00000169598"; transcript_id "G27.1";
chr1	PacBio	exon	3883507	3885420	.	+	.	gene_id "ENSG00000169598"; transcript_id "G27.1";
chr1	PacBio	CDS	3857604	3857717	.	+	.	gene_id "ENSG00000169598"; transcript_id "G27.1";
chr1	PacBio	CDS	3858718	3858844	.	+	.	gene_id "ENSG00000169598"; transcript_id "G27.1";
chr1	PacBio	CDS	3865812	3866000	.	+	.	gene_id "ENSG00000169598"; transcript_id "G27.1";
chr1	PacBio	CDS	3867974	3868053	.	+	.	gene_id "ENSG00000169598"; transcript_id "G27.1";
chr1	PacBio	CDS	3869605	3869775	.	+	.	gene_id "ENSG00000169598"; transcript_id "G27.1";
chr1	PacBio	CDS	3872472	3872572	.	+	.	gene_id "ENSG00000169598"; transcript_id "G27.1";
chr1	PacBio	CDS	3883507	3883741	.	+	.	gene_id "ENSG00000169598"; transcript_id "G27.1";
chr1	PacBio	transcript	3857460	3885420	.	+	.	gene_id "ENSG00000169598"; transcript_id "G27.2";
chr1	PacBio	exon	3857460	3857717	.	+	.	gene_id "ENSG00000169598"; transcript_id "G27.2";
chr1	PacBio	exon	3858718	3858844	.	+	.	gene_id "ENSG00000169598"; transcript_id "G27.2";
chr1	PacBio	exon	3867974	3868053	.	+	.	gene_id "ENSG00000169598"; transcript_id "G27.2";
chr1	PacBio	exon	3869605	3869775	.	+	.	gene_id "ENSG00000169598"; transcript_id "G27.2";
chr1	PacBio	exon	3872472	3872572	.	+	.	gene_id "ENSG00000169598"; transcript_id "G27.2";
chr1	PacBio	exon	3883507	3885420	.	+	.	gene_id "ENSG00000169598"; transcript_id "G27.2";
chr1	PacBio	CDS	3857604	3857717	.	+	.	gene_id "ENSG00000169598"; transcript_id "G27.2";
chr1	PacBio	CDS	3858718	3858844	.	+	.	gene_id "ENSG00000169598"; transcript_id "G27.2";
chr1	PacBio	CDS	3867974	3868053	.	+	.	gene_id "ENSG00000169598"; transcript_id "G27.2";
chr1	PacBio	CDS	3869605	3869775	.	+	.	gene_id "ENSG00000169598"; transcript_id "G27.2";
chr1	PacBio	CDS	3872472	3872572	.	+	.	gene_id "ENSG00000169598"; transcript_id "G27.2";
chr1	PacBio	CDS	3883507	3883741	.	+	.	gene_id "ENSG00000169598"; transcript_id "G27.2";
chr1	PacBio	transcript	6026246	6101194	.	+	.	gene_id "ENSG00000069424"; transcript_id "G29.3";
chr1	PacBio	exon	6026246	6026445	.	+	.	gene_id "ENSG00000069424"; transcript_id "G29.3";
chr1	PacBio	exon	6040517	6040645	.	+	.	gene_id "ENSG00000069424"; transcript_id "G29.3";
chr1	PacBio	exon	6041831	6041872	.	+	.	gene_id "ENSG00000069424"; transcript_id "G29.3";
chr1	PacBio	exon	6072755	6072798	.	+	.	gene_id "ENSG00000069424"; transcript_id "G29.3";
chr1	PacBio	exon	6073733	6073770	.	+	.	gene_id "ENSG00000069424"; transcript_id "G29.3";
chr1	PacBio	exon	6082195	6082274	.	+	.	gene_id "ENSG00000069424"; transcript_id "G29.3";
chr1	PacBio	exon	6085204	6085248	.	+	.	gene_id "ENSG00000069424"; transcript_id "G29.3";
chr1	PacBio	exon	6087467	6087511	.	+	.	gene_id "ENSG00000069424"; transcript_id "G29.3";
chr1	PacBio	exon	6089008	6089051	.	+	.	gene_id "ENSG00000069424"; transcript_id "G29.3";
chr1	PacBio	exon	6090389	6090475	.	+	.	gene_id "ENSG00000069424"; transcript_id "G29.3";
chr1	PacBio	exon	6094400	6094485	.	+	.	gene_id "ENSG00000069424"; transcript_id "G29.3";
chr1	PacBio	exon	6095323	6095443	.	+	.	gene_id "ENSG00000069424"; transcript_id "G29.3";
chr1	PacBio	exon	6095530	6095624	.	+	.	gene_id "ENSG00000069424"; transcript_id "G29.3";
chr1	PacBio	exon	6096636	6096756	.	+	.	gene_id "ENSG00000069424"; transcript_id "G29.3";
chr1	PacBio	exon	6097269	6097357	.	+	.	gene_id "ENSG00000069424"; transcript_id "G29.3";
chr1	PacBio	exon	6098485	6101194	.	+	.	gene_id "ENSG00000069424"; transcript_id "G29.3";
chr1	PacBio	CDS	6040569	6040645	.	+	.	gene_id "ENSG00000069424"; transcript_id "G29.3";
chr1	PacBio	CDS	6041831	6041872	.	+	.	gene_id "ENSG00000069424"; transcript_id "G29.3";
chr1	PacBio	CDS	6072755	6072798	.	+	.	gene_id "ENSG00000069424"; transcript_id "G29.3";
chr1	PacBio	CDS	6073733	6073770	.	+	.	gene_id "ENSG00000069424"; transcript_id "G29.3";
chr1	PacBio	CDS	6082195	6082274	.	+	.	gene_id "ENSG00000069424"; transcript_id "G29.3";
chr1	PacBio	CDS	6085204	6085248	.	+	.	gene_id "ENSG00000069424"; transcript_id "G29.3";
chr1	PacBio	CDS	6087467	6087511	.	+	.	gene_id "ENSG00000069424"; transcript_id "G29.3";
chr1	PacBio	CDS	6089008	6089051	.	+	.	gene_id "ENSG00000069424"; transcript_id "G29.3";
chr1	PacBio	CDS	6090389	6090475	.	+	.	gene_id "ENSG00000069424"; transcript_id "G29.3";
chr1	PacBio	CDS	6094400	6094485	.	+	.	gene_id "ENSG00000069424"; transcript_id "G29.3";
chr1	PacBio	CDS	6095323	6095443	.	+	.	gene_id "ENSG00000069424"; transcript_id "G29.3";
chr1	PacBio	CDS	6095530	6095624	.	+	.	gene_id "ENSG00000069424"; transcript_id "G29.3";
chr1	PacBio	CDS	6096636	6096756	.	+	.	gene_id "ENSG00000069424"; transcript_id "G29.3";
chr1	PacBio	CDS	6097269	6097357	.	+	.	gene_id "ENSG00000069424"; transcript_id "G29.3";
chr1	PacBio	CDS	6098485	6098574	.	+	.	gene_id "ENSG00000069424"; transcript_id "G29.3";
chr1	PacBio	transcript	6026292	6077021	.	+	.	gene_id "ENSG00000069424"; transcript_id "G29.4";
chr1	PacBio	exon	6026292	6026445	.	+	.	gene_id "ENSG00000069424"; transcript_id "G29.4";
chr1	PacBio	exon	6040517	6040645	.	+	.	gene_id "ENSG00000069424"; transcript_id "G29.4";
chr1	PacBio	exon	6041831	6041872	.	+	.	gene_id "ENSG00000069424"; transcript_id "G29.4";
chr1	PacBio	exon	6072755	6072798	.	+	.	gene_id "ENSG00000069424"; transcript_id "G29.4";
chr1	PacBio	exon	6073733	6077021	.	+	.	gene_id "ENSG00000069424"; transcript_id "G29.4";
chr1	PacBio	CDS	6040569	6040645	.	+	.	gene_id "ENSG00000069424"; transcript_id "G29.4";
chr1	PacBio	CDS	6041831	6041872	.	+	.	gene_id "ENSG00000069424"; transcript_id "G29.4";
chr1	PacBio	CDS	6072755	6072798	.	+	.	gene_id "ENSG00000069424"; transcript_id "G29.4";
chr1	PacBio	CDS	6073733	6073908	.	+	.	gene_id "ENSG00000069424"; transcript_id "G29.4";
chr1	PacBio	transcript	6026300	6101194	.	+	.	gene_id "ENSG00000069424"; transcript_id "G29.5";
chr1	PacBio	exon	6026300	6026445	.	+	.	gene_id "ENSG00000069424"; transcript_id "G29.5";
chr1	PacBio	exon	6040517	6040645	.	+	.	gene_id "ENSG00000069424"; transcript_id "G29.5";
chr1	PacBio	exon	6082195	6082274	.	+	.	gene_id "ENSG00000069424"; transcript_id "G29.5";
chr1	PacBio	exon	6085204	6085248	.	+	.	gene_id "ENSG00000069424"; transcript_id "G29.5";
chr1	PacBio	exon	6087467	6087511	.	+	.	gene_id "ENSG00000069424"; transcript_id "G29.5";
chr1	PacBio	exon	6089008	6089051	.	+	.	gene_id "ENSG00000069424"; transcript_id "G29.5";
chr1	PacBio	exon	6090389	6090475	.	+	.	gene_id "ENSG00000069424"; transcript_id "G29.5";
chr1	PacBio	exon	6094400	6094485	.	+	.	gene_id "ENSG00000069424"; transcript_id "G29.5";
chr1	PacBio	exon	6095323	6095443	.	+	.	gene_id "ENSG00000069424"; transcript_id "G29.5";
chr1	PacBio	exon	6095530	6095624	.	+	.	gene_id "ENSG00000069424"; transcript_id "G29.5";
chr1	PacBio	exon	6096636	6096756	.	+	.	gene_id "ENSG00000069424"; transcript_id "G29.5";
chr1	PacBio	exon	6097269	6097357	.	+	.	gene_id "ENSG00000069424"; transcript_id "G29.5";
chr1	PacBio	exon	6098485	6101194	.	+	.	gene_id "ENSG00000069424"; transcript_id "G29.5";
chr1	PacBio	CDS	6082195	6082274	.	+	.	gene_id "ENSG00000069424"; transcript_id "G29.5";
chr1	PacBio	CDS	6085204	6085248	.	+	.	gene_id "ENSG00000069424"; transcript_id "G29.5";
chr1	PacBio	CDS	6087467	6087511	.	+	.	gene_id "ENSG00000069424"; transcript_id "G29.5";
chr1	PacBio	CDS	6089008	6089051	.	+	.	gene_id "ENSG00000069424"; transcript_id "G29.5";
chr1	PacBio	CDS	6090389	6090475	.	+	.	gene_id "ENSG00000069424"; transcript_id "G29.5";
chr1	PacBio	CDS	6094400	6094485	.	+	.	gene_id "ENSG00000069424"; transcript_id "G29.5";
chr1	PacBio	CDS	6095323	6095443	.	+	.	gene_id "ENSG00000069424"; transcript_id "G29.5";
chr1	PacBio	CDS	6095530	6095624	.	+	.	gene_id "ENSG00000069424"; transcript_id "G29.5";
chr1	PacBio	CDS	6096636	6096756	.	+	.	gene_id "ENSG00000069424"; transcript_id "G29.5";
chr1	PacBio	CDS	6097269	6097357	.	+	.	gene_id "ENSG00000069424"; transcript_id "G29.5";
chr1	PacBio	CDS	6098485	6098574	.	+	.	gene_id "ENSG00000069424"; transcript_id "G29.5";
chr1	PacBio	transcript	6026333	6029117	.	+	.	gene_id "ENSG00000069424"; transcript_id "G29.8";
chr1	PacBio	exon	6026333	6029117	.	+	.	gene_id "ENSG00000069424"; transcript_id "G29.8";
chr1	PacBio	transcript	6026333	6098561	.	+	.	gene_id "ENSG00000069424"; transcript_id "G29.6";
chr1	PacBio	exon	6026333	6026445	.	+	.	gene_id "ENSG00000069424"; transcript_id "G29.6";
chr1	PacBio	exon	6040517	6040645	.	+	.	gene_id "ENSG00000069424"; transcript_id "G29.6";
chr1	PacBio	exon	6072755	6072798	.	+	.	gene_id "ENSG00000069424"; transcript_id "G29.6";
chr1	PacBio	exon	6073733	6073770	.	+	.	gene_id "ENSG00000069424"; transcript_id "G29.6";
chr1	PacBio	exon	6082195	6082274	.	+	.	gene_id "ENSG00000069424"; transcript_id "G29.6";
chr1	PacBio	exon	6085204	6085248	.	+	.	gene_id "ENSG00000069424"; transcript_id "G29.6";
chr1	PacBio	exon	6087467	6087511	.	+	.	gene_id "ENSG00000069424"; transcript_id "G29.6";
chr1	PacBio	exon	6089008	6089051	.	+	.	gene_id "ENSG00000069424"; transcript_id "G29.6";
chr1	PacBio	exon	6090389	6090475	.	+	.	gene_id "ENSG00000069424"; transcript_id "G29.6";
chr1	PacBio	exon	6094400	6094485	.	+	.	gene_id "ENSG00000069424"; transcript_id "G29.6";
chr1	PacBio	exon	6095323	6095443	.	+	.	gene_id "ENSG00000069424"; transcript_id "G29.6";
chr1	PacBio	exon	6095530	6095624	.	+	.	gene_id "ENSG00000069424"; transcript_id "G29.6";
chr1	PacBio	exon	6096636	6096756	.	+	.	gene_id "ENSG00000069424"; transcript_id "G29.6";
chr1	PacBio	exon	6097269	6097357	.	+	.	gene_id "ENSG00000069424"; transcript_id "G29.6";
chr1	PacBio	exon	6098485	6098561	.	+	.	gene_id "ENSG00000069424"; transcript_id "G29.6";
chr1	PacBio	CDS	6040569	6040645	.	+	.	gene_id "ENSG00000069424"; transcript_id "G29.6";
chr1	PacBio	CDS	6072755	6072798	.	+	.	gene_id "ENSG00000069424"; transcript_id "G29.6";
chr1	PacBio	CDS	6073733	6073770	.	+	.	gene_id "ENSG00000069424"; transcript_id "G29.6";
chr1	PacBio	CDS	6082195	6082274	.	+	.	gene_id "ENSG00000069424"; transcript_id "G29.6";
chr1	PacBio	CDS	6085204	6085248	.	+	.	gene_id "ENSG00000069424"; transcript_id "G29.6";
chr1	PacBio	CDS	6087467	6087511	.	+	.	gene_id "ENSG00000069424"; transcript_id "G29.6";
chr1	PacBio	CDS	6089008	6089051	.	+	.	gene_id "ENSG00000069424"; transcript_id "G29.6";
chr1	PacBio	CDS	6090389	6090475	.	+	.	gene_id "ENSG00000069424"; transcript_id "G29.6";
chr1	PacBio	CDS	6094400	6094485	.	+	.	gene_id "ENSG00000069424"; transcript_id "G29.6";
chr1	PacBio	CDS	6095323	6095443	.	+	.	gene_id "ENSG00000069424"; transcript_id "G29.6";
chr1	PacBio	CDS	6095530	6095624	.	+	.	gene_id "ENSG00000069424"; transcript_id "G29.6";
chr1	PacBio	CDS	6096636	6096756	.	+	.	gene_id "ENSG00000069424"; transcript_id "G29.6";
chr1	PacBio	CDS	6097269	6097357	.	+	.	gene_id "ENSG00000069424"; transcript_id "G29.6";
chr1	PacBio	CDS	6098485	6098559	.	+	.	gene_id "ENSG00000069424"; transcript_id "G29.6";
chr1	PacBio	transcript	6026333	6101194	.	+	.	gene_id "ENSG00000069424"; transcript_id "G29.7";
chr1	PacBio	exon	6026333	6026445	.	+	.	gene_id "ENSG00000069424"; transcript_id "G29.7";
chr1	PacBio	exon	6040517	6040645	.	+	.	gene_id "ENSG00000069424"; transcript_id "G29.7";
chr1	PacBio	exon	6072755	6072798	.	+	.	gene_id "ENSG00000069424"; transcript_id "G29.7";
chr1	PacBio	exon	6073733	6073770	.	+	.	gene_id "ENSG00000069424"; transcript_id "G29.7";
chr1	PacBio	exon	6082195	6082274	.	+	.	gene_id "ENSG00000069424"; transcript_id "G29.7";
chr1	PacBio	exon	6085204	6085248	.	+	.	gene_id "ENSG00000069424"; transcript_id "G29.7";
chr1	PacBio	exon	6087467	6087511	.	+	.	gene_id "ENSG00000069424"; transcript_id "G29.7";
chr1	PacBio	exon	6089008	6089051	.	+	.	gene_id "ENSG00000069424"; transcript_id "G29.7";
chr1	PacBio	exon	6090389	6090475	.	+	.	gene_id "ENSG00000069424"; transcript_id "G29.7";
chr1	PacBio	exon	6094400	6094485	.	+	.	gene_id "ENSG00000069424"; transcript_id "G29.7";
chr1	PacBio	exon	6095323	6095443	.	+	.	gene_id "ENSG00000069424"; transcript_id "G29.7";
chr1	PacBio	exon	6095530	6095624	.	+	.	gene_id "ENSG00000069424"; transcript_id "G29.7";
chr1	PacBio	exon	6096636	6096756	.	+	.	gene_id "ENSG00000069424"; transcript_id "G29.7";
chr1	PacBio	exon	6097269	6097357	.	+	.	gene_id "ENSG00000069424"; transcript_id "G29.7";
chr1	PacBio	exon	6098485	6101194	.	+	.	gene_id "ENSG00000069424"; transcript_id "G29.7";
chr1	PacBio	CDS	6040569	6040645	.	+	.	gene_id "ENSG00000069424"; transcript_id "G29.7";
chr1	PacBio	CDS	6072755	6072798	.	+	.	gene_id "ENSG00000069424"; transcript_id "G29.7";
chr1	PacBio	CDS	6073733	6073770	.	+	.	gene_id "ENSG00000069424"; transcript_id "G29.7";
chr1	PacBio	CDS	6082195	6082274	.	+	.	gene_id "ENSG00000069424"; transcript_id "G29.7";
chr1	PacBio	CDS	6085204	6085248	.	+	.	gene_id "ENSG00000069424"; transcript_id "G29.7";
chr1	PacBio	CDS	6087467	6087511	.	+	.	gene_id "ENSG00000069424"; transcript_id "G29.7";
chr1	PacBio	CDS	6089008	6089051	.	+	.	gene_id "ENSG00000069424"; transcript_id "G29.7";
chr1	PacBio	CDS	6090389	6090475	.	+	.	gene_id "ENSG00000069424"; transcript_id "G29.7";
chr1	PacBio	CDS	6094400	6094485	.	+	.	gene_id "ENSG00000069424"; transcript_id "G29.7";
chr1	PacBio	CDS	6095323	6095443	.	+	.	gene_id "ENSG00000069424"; transcript_id "G29.7";
chr1	PacBio	CDS	6095530	6095624	.	+	.	gene_id "ENSG00000069424"; transcript_id "G29.7";
chr1	PacBio	CDS	6096636	6096756	.	+	.	gene_id "ENSG00000069424"; transcript_id "G29.7";
chr1	PacBio	CDS	6097269	6097357	.	+	.	gene_id "ENSG00000069424"; transcript_id "G29.7";
chr1	PacBio	CDS	6098485	6098574	.	+	.	gene_id "ENSG00000069424"; transcript_id "G29.7";
chr1	PacBio	transcript	6026338	6098553	.	+	.	gene_id "ENSG00000069424"; transcript_id "G29.9";
chr1	PacBio	exon	6026338	6026445	.	+	.	gene_id "ENSG00000069424"; transcript_id "G29.9";
chr1	PacBio	exon	6040517	6040645	.	+	.	gene_id "ENSG00000069424"; transcript_id "G29.9";
chr1	PacBio	exon	6072755	6072798	.	+	.	gene_id "ENSG00000069424"; transcript_id "G29.9";
chr1	PacBio	exon	6073733	6073770	.	+	.	gene_id "ENSG00000069424"; transcript_id "G29.9";
chr1	PacBio	exon	6082195	6082274	.	+	.	gene_id "ENSG00000069424"; transcript_id "G29.9";
chr1	PacBio	exon	6085204	6085248	.	+	.	gene_id "ENSG00000069424"; transcript_id "G29.9";
chr1	PacBio	exon	6087467	6087511	.	+	.	gene_id "ENSG00000069424"; transcript_id "G29.9";
chr1	PacBio	exon	6089008	6089051	.	+	.	gene_id "ENSG00000069424"; transcript_id "G29.9";
chr1	PacBio	exon	6090389	6090475	.	+	.	gene_id "ENSG00000069424"; transcript_id "G29.9";
chr1	PacBio	exon	6094400	6094485	.	+	.	gene_id "ENSG00000069424"; transcript_id "G29.9";
chr1	PacBio	exon	6095323	6095443	.	+	.	gene_id "ENSG00000069424"; transcript_id "G29.9";
chr1	PacBio	exon	6095530	6095624	.	+	.	gene_id "ENSG00000069424"; transcript_id "G29.9";
chr1	PacBio	exon	6096636	6096756	.	+	.	gene_id "ENSG00000069424"; transcript_id "G29.9";
chr1	PacBio	exon	6097269	6098553	.	+	.	gene_id "ENSG00000069424"; transcript_id "G29.9";
chr1	PacBio	CDS	6040569	6040645	.	+	.	gene_id "ENSG00000069424"; transcript_id "G29.9";
chr1	PacBio	CDS	6072755	6072798	.	+	.	gene_id "ENSG00000069424"; transcript_id "G29.9";
chr1	PacBio	CDS	6073733	6073770	.	+	.	gene_id "ENSG00000069424"; transcript_id "G29.9";
chr1	PacBio	CDS	6082195	6082274	.	+	.	gene_id "ENSG00000069424"; transcript_id "G29.9";
chr1	PacBio	CDS	6085204	6085248	.	+	.	gene_id "ENSG00000069424"; transcript_id "G29.9";
chr1	PacBio	CDS	6087467	6087511	.	+	.	gene_id "ENSG00000069424"; transcript_id "G29.9";
chr1	PacBio	CDS	6089008	6089051	.	+	.	gene_id "ENSG00000069424"; transcript_id "G29.9";
chr1	PacBio	CDS	6090389	6090475	.	+	.	gene_id "ENSG00000069424"; transcript_id "G29.9";
chr1	PacBio	CDS	6094400	6094485	.	+	.	gene_id "ENSG00000069424"; transcript_id "G29.9";
chr1	PacBio	CDS	6095323	6095443	.	+	.	gene_id "ENSG00000069424"; transcript_id "G29.9";
chr1	PacBio	CDS	6095530	6095624	.	+	.	gene_id "ENSG00000069424"; transcript_id "G29.9";
chr1	PacBio	CDS	6096636	6096756	.	+	.	gene_id "ENSG00000069424"; transcript_id "G29.9";
chr1	PacBio	CDS	6097269	6097531	.	+	.	gene_id "ENSG00000069424"; transcript_id "G29.9";
chr1	PacBio	transcript	6206094	6208310	.	+	.	gene_id "ENSG00000158286"; transcript_id "G30.2";
chr1	PacBio	exon	6206094	6208310	.	+	.	gene_id "ENSG00000158286"; transcript_id "G30.2";
chr1	PacBio	CDS	6206408	6206872	.	+	.	gene_id "ENSG00000158286"; transcript_id "G30.2";
chr1	PacBio	transcript	6206094	6208312	.	+	.	gene_id "ENSG00000158286"; transcript_id "G30.1";
chr1	PacBio	exon	6206094	6206302	.	+	.	gene_id "ENSG00000158286"; transcript_id "G30.1";
chr1	PacBio	exon	6206536	6208312	.	+	.	gene_id "ENSG00000158286"; transcript_id "G30.1";
chr1	PacBio	transcript	6219629	6220792	.	+	.	gene_id "ENSG00000158286"; transcript_id "G31.1";
chr1	PacBio	exon	6219629	6220792	.	+	.	gene_id "ENSG00000158286"; transcript_id "G31.1";
chr1	PacBio	transcript	6219629	6221291	.	+	.	gene_id "ENSG00000158286"; transcript_id "G31.2";
chr1	PacBio	exon	6219629	6221291	.	+	.	gene_id "ENSG00000158286"; transcript_id "G31.2";
chr1	PacBio	CDS	6219681	6220037	.	+	.	gene_id "ENSG00000158286"; transcript_id "G31.2";
chr1	PacBio	transcript	6223289	6235996	.	-	.	gene_id "ENSG00000116237"; transcript_id "G32.1";
chr1	PacBio	exon	6223289	6225262	.	-	.	gene_id "ENSG00000116237"; transcript_id "G32.1";
chr1	PacBio	exon	6231902	6232119	.	-	.	gene_id "ENSG00000116237"; transcript_id "G32.1";
chr1	PacBio	exon	6233474	6233643	.	-	.	gene_id "ENSG00000116237"; transcript_id "G32.1";
chr1	PacBio	exon	6234886	6234974	.	-	.	gene_id "ENSG00000116237"; transcript_id "G32.1";
chr1	PacBio	exon	6235717	6235996	.	-	.	gene_id "ENSG00000116237"; transcript_id "G32.1";
chr1	PacBio	CDS	6225080	6225262	.	-	.	gene_id "ENSG00000116237"; transcript_id "G32.1";
chr1	PacBio	CDS	6231902	6232119	.	-	.	gene_id "ENSG00000116237"; transcript_id "G32.1";
chr1	PacBio	CDS	6233474	6233643	.	-	.	gene_id "ENSG00000116237"; transcript_id "G32.1";
chr1	PacBio	CDS	6234886	6234974	.	-	.	gene_id "ENSG00000116237"; transcript_id "G32.1";
chr1	PacBio	CDS	6235717	6235911	.	-	.	gene_id "ENSG00000116237"; transcript_id "G32.1";
chr1	PacBio	transcript	6223452	6236011	.	-	.	gene_id "ENSG00000116237"; transcript_id "G32.2";
chr1	PacBio	exon	6223452	6225262	.	-	.	gene_id "ENSG00000116237"; transcript_id "G32.2";
chr1	PacBio	exon	6231902	6232119	.	-	.	gene_id "ENSG00000116237"; transcript_id "G32.2";
chr1	PacBio	exon	6233474	6233643	.	-	.	gene_id "ENSG00000116237"; transcript_id "G32.2";
chr1	PacBio	exon	6234886	6234974	.	-	.	gene_id "ENSG00000116237"; transcript_id "G32.2";
chr1	PacBio	exon	6235717	6236011	.	-	.	gene_id "ENSG00000116237"; transcript_id "G32.2";
chr1	PacBio	CDS	6225080	6225262	.	-	.	gene_id "ENSG00000116237"; transcript_id "G32.2";
chr1	PacBio	CDS	6231902	6232119	.	-	.	gene_id "ENSG00000116237"; transcript_id "G32.2";
chr1	PacBio	CDS	6233474	6233643	.	-	.	gene_id "ENSG00000116237"; transcript_id "G32.2";
chr1	PacBio	CDS	6234886	6234974	.	-	.	gene_id "ENSG00000116237"; transcript_id "G32.2";
chr1	PacBio	CDS	6235717	6235911	.	-	.	gene_id "ENSG00000116237"; transcript_id "G32.2";
chr1	PacBio	transcript	6223455	6235997	.	-	.	gene_id "ENSG00000116237"; transcript_id "G32.3";
chr1	PacBio	exon	6223455	6225262	.	-	.	gene_id "ENSG00000116237"; transcript_id "G32.3";
chr1	PacBio	exon	6231902	6232119	.	-	.	gene_id "ENSG00000116237"; transcript_id "G32.3";
chr1	PacBio	exon	6234886	6234974	.	-	.	gene_id "ENSG00000116237"; transcript_id "G32.3";
chr1	PacBio	exon	6235717	6235997	.	-	.	gene_id "ENSG00000116237"; transcript_id "G32.3";
chr1	PacBio	CDS	6225080	6225262	.	-	.	gene_id "ENSG00000116237"; transcript_id "G32.3";
chr1	PacBio	CDS	6231902	6232078	.	-	.	gene_id "ENSG00000116237"; transcript_id "G32.3";
chr1	PacBio	transcript	6223492	6235994	.	-	.	gene_id "ENSG00000116237"; transcript_id "G32.4";
chr1	PacBio	exon	6223492	6225262	.	-	.	gene_id "ENSG00000116237"; transcript_id "G32.4";
chr1	PacBio	exon	6231902	6232119	.	-	.	gene_id "ENSG00000116237"; transcript_id "G32.4";
chr1	PacBio	exon	6233474	6233643	.	-	.	gene_id "ENSG00000116237"; transcript_id "G32.4";
chr1	PacBio	exon	6234405	6234511	.	-	.	gene_id "ENSG00000116237"; transcript_id "G32.4";
chr1	PacBio	exon	6234886	6234974	.	-	.	gene_id "ENSG00000116237"; transcript_id "G32.4";
chr1	PacBio	exon	6235717	6235994	.	-	.	gene_id "ENSG00000116237"; transcript_id "G32.4";
chr1	PacBio	CDS	6225080	6225262	.	-	.	gene_id "ENSG00000116237"; transcript_id "G32.4";
chr1	PacBio	CDS	6231902	6232119	.	-	.	gene_id "ENSG00000116237"; transcript_id "G32.4";
chr1	PacBio	CDS	6233474	6233639	.	-	.	gene_id "ENSG00000116237"; transcript_id "G32.4";
chr1	PacBio	transcript	6223495	6235988	.	-	.	gene_id "ENSG00000116237"; transcript_id "G32.5";
chr1	PacBio	exon	6223495	6224968	.	-	.	gene_id "ENSG00000116237"; transcript_id "G32.5";
chr1	PacBio	exon	6231902	6232119	.	-	.	gene_id "ENSG00000116237"; transcript_id "G32.5";
chr1	PacBio	exon	6233474	6233643	.	-	.	gene_id "ENSG00000116237"; transcript_id "G32.5";
chr1	PacBio	exon	6234886	6234974	.	-	.	gene_id "ENSG00000116237"; transcript_id "G32.5";
chr1	PacBio	exon	6235717	6235988	.	-	.	gene_id "ENSG00000116237"; transcript_id "G32.5";
chr1	PacBio	CDS	6224861	6224968	.	-	.	gene_id "ENSG00000116237"; transcript_id "G32.5";
chr1	PacBio	CDS	6231902	6232119	.	-	.	gene_id "ENSG00000116237"; transcript_id "G32.5";
chr1	PacBio	CDS	6233474	6233643	.	-	.	gene_id "ENSG00000116237"; transcript_id "G32.5";
chr1	PacBio	CDS	6234886	6234974	.	-	.	gene_id "ENSG00000116237"; transcript_id "G32.5";
chr1	PacBio	CDS	6235717	6235911	.	-	.	gene_id "ENSG00000116237"; transcript_id "G32.5";
chr1	PacBio	transcript	6223591	6235981	.	-	.	gene_id "ENSG00000116237"; transcript_id "G32.6";
chr1	PacBio	exon	6223591	6225262	.	-	.	gene_id "ENSG00000116237"; transcript_id "G32.6";
chr1	PacBio	exon	6231902	6232119	.	-	.	gene_id "ENSG00000116237"; transcript_id "G32.6";
chr1	PacBio	exon	6233474	6233643	.	-	.	gene_id "ENSG00000116237"; transcript_id "G32.6";
chr1	PacBio	exon	6234886	6234974	.	-	.	gene_id "ENSG00000116237"; transcript_id "G32.6";
chr1	PacBio	exon	6235717	6235981	.	-	.	gene_id "ENSG00000116237"; transcript_id "G32.6";
chr1	PacBio	CDS	6225080	6225262	.	-	.	gene_id "ENSG00000116237"; transcript_id "G32.6";
chr1	PacBio	CDS	6231902	6232119	.	-	.	gene_id "ENSG00000116237"; transcript_id "G32.6";
chr1	PacBio	CDS	6233474	6233643	.	-	.	gene_id "ENSG00000116237"; transcript_id "G32.6";
chr1	PacBio	CDS	6234886	6234974	.	-	.	gene_id "ENSG00000116237"; transcript_id "G32.6";
chr1	PacBio	CDS	6235717	6235911	.	-	.	gene_id "ENSG00000116237"; transcript_id "G32.6";
chr1	PacBio	transcript	6224631	6235953	.	-	.	gene_id "ENSG00000116237"; transcript_id "G32.7";
chr1	PacBio	exon	6224631	6225262	.	-	.	gene_id "ENSG00000116237"; transcript_id "G32.7";
chr1	PacBio	exon	6231902	6232119	.	-	.	gene_id "ENSG00000116237"; transcript_id "G32.7";
chr1	PacBio	exon	6233474	6233643	.	-	.	gene_id "ENSG00000116237"; transcript_id "G32.7";
chr1	PacBio	exon	6234886	6234974	.	-	.	gene_id "ENSG00000116237"; transcript_id "G32.7";
chr1	PacBio	exon	6235717	6235953	.	-	.	gene_id "ENSG00000116237"; transcript_id "G32.7";
chr1	PacBio	CDS	6225080	6225262	.	-	.	gene_id "ENSG00000116237"; transcript_id "G32.7";
chr1	PacBio	CDS	6231902	6232119	.	-	.	gene_id "ENSG00000116237"; transcript_id "G32.7";
chr1	PacBio	CDS	6233474	6233643	.	-	.	gene_id "ENSG00000116237"; transcript_id "G32.7";
chr1	PacBio	CDS	6234886	6234974	.	-	.	gene_id "ENSG00000116237"; transcript_id "G32.7";
chr1	PacBio	CDS	6235717	6235911	.	-	.	gene_id "ENSG00000116237"; transcript_id "G32.7";
chr1	PacBio	transcript	6415239	6419921	.	-	.	gene_id "ENSG00000069812"; transcript_id "G33.1";
chr1	PacBio	exon	6415239	6419153	.	-	.	gene_id "ENSG00000069812"; transcript_id "G33.1";
chr1	PacBio	exon	6419241	6419340	.	-	.	gene_id "ENSG00000069812"; transcript_id "G33.1";
chr1	PacBio	exon	6419607	6419702	.	-	.	gene_id "ENSG00000069812"; transcript_id "G33.1";
chr1	PacBio	exon	6419776	6419921	.	-	.	gene_id "ENSG00000069812"; transcript_id "G33.1";
chr1	PacBio	CDS	6418873	6419153	.	-	.	gene_id "ENSG00000069812"; transcript_id "G33.1";
chr1	PacBio	CDS	6419241	6419340	.	-	.	gene_id "ENSG00000069812"; transcript_id "G33.1";
chr1	PacBio	CDS	6419607	6419702	.	-	.	gene_id "ENSG00000069812"; transcript_id "G33.1";
chr1	PacBio	CDS	6419776	6419820	.	-	.	gene_id "ENSG00000069812"; transcript_id "G33.1";
chr1	PacBio	transcript	6524757	6554536	.	-	.	gene_id "ENSG00000162408"; transcript_id "G34.1";
chr1	PacBio	exon	6524757	6526003	.	-	.	gene_id "ENSG00000162408"; transcript_id "G34.1";
chr1	PacBio	exon	6526696	6526829	.	-	.	gene_id "ENSG00000162408"; transcript_id "G34.1";
chr1	PacBio	exon	6528994	6529171	.	-	.	gene_id "ENSG00000162408"; transcript_id "G34.1";
chr1	PacBio	exon	6531968	6532079	.	-	.	gene_id "ENSG00000162408"; transcript_id "G34.1";
chr1	PacBio	exon	6532463	6532760	.	-	.	gene_id "ENSG00000162408"; transcript_id "G34.1";
chr1	PacBio	exon	6533280	6533441	.	-	.	gene_id "ENSG00000162408"; transcript_id "G34.1";
chr1	PacBio	exon	6541830	6541927	.	-	.	gene_id "ENSG00000162408"; transcript_id "G34.1";
chr1	PacBio	exon	6544826	6544922	.	-	.	gene_id "ENSG00000162408"; transcript_id "G34.1";
chr1	PacBio	exon	6545045	6545180	.	-	.	gene_id "ENSG00000162408"; transcript_id "G34.1";
chr1	PacBio	exon	6549571	6549698	.	-	.	gene_id "ENSG00000162408"; transcript_id "G34.1";
chr1	PacBio	exon	6550396	6550615	.	-	.	gene_id "ENSG00000162408"; transcript_id "G34.1";
chr1	PacBio	exon	6554107	6554536	.	-	.	gene_id "ENSG00000162408"; transcript_id "G34.1";
chr1	PacBio	CDS	6525854	6526003	.	-	.	gene_id "ENSG00000162408"; transcript_id "G34.1";
chr1	PacBio	CDS	6526696	6526829	.	-	.	gene_id "ENSG00000162408"; transcript_id "G34.1";
chr1	PacBio	CDS	6528994	6529171	.	-	.	gene_id "ENSG00000162408"; transcript_id "G34.1";
chr1	PacBio	CDS	6531968	6532079	.	-	.	gene_id "ENSG00000162408"; transcript_id "G34.1";
chr1	PacBio	CDS	6532463	6532760	.	-	.	gene_id "ENSG00000162408"; transcript_id "G34.1";
chr1	PacBio	CDS	6533280	6533441	.	-	.	gene_id "ENSG00000162408"; transcript_id "G34.1";
chr1	PacBio	CDS	6541830	6541927	.	-	.	gene_id "ENSG00000162408"; transcript_id "G34.1";
chr1	PacBio	CDS	6544826	6544922	.	-	.	gene_id "ENSG00000162408"; transcript_id "G34.1";
chr1	PacBio	CDS	6545045	6545180	.	-	.	gene_id "ENSG00000162408"; transcript_id "G34.1";
chr1	PacBio	CDS	6549571	6549698	.	-	.	gene_id "ENSG00000162408"; transcript_id "G34.1";
chr1	PacBio	CDS	6550396	6550615	.	-	.	gene_id "ENSG00000162408"; transcript_id "G34.1";
chr1	PacBio	CDS	6554107	6554502	.	-	.	gene_id "ENSG00000162408"; transcript_id "G34.1";
chr1	PacBio	transcript	6525162	6554546	.	-	.	gene_id "ENSG00000162408"; transcript_id "G34.2";
chr1	PacBio	exon	6525162	6526003	.	-	.	gene_id "ENSG00000162408"; transcript_id "G34.2";
chr1	PacBio	exon	6526696	6526829	.	-	.	gene_id "ENSG00000162408"; transcript_id "G34.2";
chr1	PacBio	exon	6528994	6529171	.	-	.	gene_id "ENSG00000162408"; transcript_id "G34.2";
chr1	PacBio	exon	6531968	6532079	.	-	.	gene_id "ENSG00000162408"; transcript_id "G34.2";
chr1	PacBio	exon	6532463	6532760	.	-	.	gene_id "ENSG00000162408"; transcript_id "G34.2";
chr1	PacBio	exon	6533280	6533441	.	-	.	gene_id "ENSG00000162408"; transcript_id "G34.2";
chr1	PacBio	exon	6541830	6541927	.	-	.	gene_id "ENSG00000162408"; transcript_id "G34.2";
chr1	PacBio	exon	6544826	6544922	.	-	.	gene_id "ENSG00000162408"; transcript_id "G34.2";
chr1	PacBio	exon	6545045	6545180	.	-	.	gene_id "ENSG00000162408"; transcript_id "G34.2";
chr1	PacBio	exon	6549571	6549698	.	-	.	gene_id "ENSG00000162408"; transcript_id "G34.2";
chr1	PacBio	exon	6550396	6550615	.	-	.	gene_id "ENSG00000162408"; transcript_id "G34.2";
chr1	PacBio	exon	6554107	6554546	.	-	.	gene_id "ENSG00000162408"; transcript_id "G34.2";
chr1	PacBio	CDS	6525854	6526003	.	-	.	gene_id "ENSG00000162408"; transcript_id "G34.2";
chr1	PacBio	CDS	6526696	6526829	.	-	.	gene_id "ENSG00000162408"; transcript_id "G34.2";
chr1	PacBio	CDS	6528994	6529171	.	-	.	gene_id "ENSG00000162408"; transcript_id "G34.2";
chr1	PacBio	CDS	6531968	6532079	.	-	.	gene_id "ENSG00000162408"; transcript_id "G34.2";
chr1	PacBio	CDS	6532463	6532760	.	-	.	gene_id "ENSG00000162408"; transcript_id "G34.2";
chr1	PacBio	CDS	6533280	6533441	.	-	.	gene_id "ENSG00000162408"; transcript_id "G34.2";
chr1	PacBio	CDS	6541830	6541927	.	-	.	gene_id "ENSG00000162408"; transcript_id "G34.2";
chr1	PacBio	CDS	6544826	6544922	.	-	.	gene_id "ENSG00000162408"; transcript_id "G34.2";
chr1	PacBio	CDS	6545045	6545180	.	-	.	gene_id "ENSG00000162408"; transcript_id "G34.2";
chr1	PacBio	CDS	6549571	6549698	.	-	.	gene_id "ENSG00000162408"; transcript_id "G34.2";
chr1	PacBio	CDS	6550396	6550615	.	-	.	gene_id "ENSG00000162408"; transcript_id "G34.2";
chr1	PacBio	CDS	6554107	6554502	.	-	.	gene_id "ENSG00000162408"; transcript_id "G34.2";
chr1	PacBio	transcript	6525571	6554536	.	-	.	gene_id "ENSG00000162408"; transcript_id "G34.3";
chr1	PacBio	exon	6525571	6526003	.	-	.	gene_id "ENSG00000162408"; transcript_id "G34.3";
chr1	PacBio	exon	6526696	6526829	.	-	.	gene_id "ENSG00000162408"; transcript_id "G34.3";
chr1	PacBio	exon	6528994	6529171	.	-	.	gene_id "ENSG00000162408"; transcript_id "G34.3";
chr1	PacBio	exon	6531968	6532079	.	-	.	gene_id "ENSG00000162408"; transcript_id "G34.3";
chr1	PacBio	exon	6532463	6532760	.	-	.	gene_id "ENSG00000162408"; transcript_id "G34.3";
chr1	PacBio	exon	6533280	6533441	.	-	.	gene_id "ENSG00000162408"; transcript_id "G34.3";
chr1	PacBio	exon	6541830	6541927	.	-	.	gene_id "ENSG00000162408"; transcript_id "G34.3";
chr1	PacBio	exon	6544826	6544922	.	-	.	gene_id "ENSG00000162408"; transcript_id "G34.3";
chr1	PacBio	exon	6545045	6545180	.	-	.	gene_id "ENSG00000162408"; transcript_id "G34.3";
chr1	PacBio	exon	6549571	6549698	.	-	.	gene_id "ENSG00000162408"; transcript_id "G34.3";
chr1	PacBio	exon	6550396	6550615	.	-	.	gene_id "ENSG00000162408"; transcript_id "G34.3";
chr1	PacBio	exon	6554107	6554536	.	-	.	gene_id "ENSG00000162408"; transcript_id "G34.3";
chr1	PacBio	CDS	6525854	6526003	.	-	.	gene_id "ENSG00000162408"; transcript_id "G34.3";
chr1	PacBio	CDS	6526696	6526829	.	-	.	gene_id "ENSG00000162408"; transcript_id "G34.3";
chr1	PacBio	CDS	6528994	6529171	.	-	.	gene_id "ENSG00000162408"; transcript_id "G34.3";
chr1	PacBio	CDS	6531968	6532079	.	-	.	gene_id "ENSG00000162408"; transcript_id "G34.3";
chr1	PacBio	CDS	6532463	6532760	.	-	.	gene_id "ENSG00000162408"; transcript_id "G34.3";
chr1	PacBio	CDS	6533280	6533441	.	-	.	gene_id "ENSG00000162408"; transcript_id "G34.3";
chr1	PacBio	CDS	6541830	6541927	.	-	.	gene_id "ENSG00000162408"; transcript_id "G34.3";
chr1	PacBio	CDS	6544826	6544922	.	-	.	gene_id "ENSG00000162408"; transcript_id "G34.3";
chr1	PacBio	CDS	6545045	6545180	.	-	.	gene_id "ENSG00000162408"; transcript_id "G34.3";
chr1	PacBio	CDS	6549571	6549698	.	-	.	gene_id "ENSG00000162408"; transcript_id "G34.3";
chr1	PacBio	CDS	6550396	6550615	.	-	.	gene_id "ENSG00000162408"; transcript_id "G34.3";
chr1	PacBio	CDS	6554107	6554502	.	-	.	gene_id "ENSG00000162408"; transcript_id "G34.3";
chr1	PacBio	transcript	6580001	6589279	.	+	.	gene_id "ENSG00000204859"; transcript_id "G35.1";
chr1	PacBio	exon	6580001	6580136	.	+	.	gene_id "ENSG00000204859"; transcript_id "G35.1";
chr1	PacBio	exon	6580541	6581299	.	+	.	gene_id "ENSG00000204859"; transcript_id "G35.1";
chr1	PacBio	exon	6582058	6582299	.	+	.	gene_id "ENSG00000204859"; transcript_id "G35.1";
chr1	PacBio	exon	6585919	6586030	.	+	.	gene_id "ENSG00000204859"; transcript_id "G35.1";
chr1	PacBio	exon	6586695	6586787	.	+	.	gene_id "ENSG00000204859"; transcript_id "G35.1";
chr1	PacBio	exon	6587205	6587291	.	+	.	gene_id "ENSG00000204859"; transcript_id "G35.1";
chr1	PacBio	exon	6587478	6587632	.	+	.	gene_id "ENSG00000204859"; transcript_id "G35.1";
chr1	PacBio	exon	6588060	6588196	.	+	.	gene_id "ENSG00000204859"; transcript_id "G35.1";
chr1	PacBio	exon	6588278	6588442	.	+	.	gene_id "ENSG00000204859"; transcript_id "G35.1";
chr1	PacBio	exon	6588756	6588844	.	+	.	gene_id "ENSG00000204859"; transcript_id "G35.1";
chr1	PacBio	exon	6588916	6589279	.	+	.	gene_id "ENSG00000204859"; transcript_id "G35.1";
chr1	PacBio	CDS	6580610	6581299	.	+	.	gene_id "ENSG00000204859"; transcript_id "G35.1";
chr1	PacBio	CDS	6582058	6582299	.	+	.	gene_id "ENSG00000204859"; transcript_id "G35.1";
chr1	PacBio	CDS	6585919	6586030	.	+	.	gene_id "ENSG00000204859"; transcript_id "G35.1";
chr1	PacBio	CDS	6586695	6586787	.	+	.	gene_id "ENSG00000204859"; transcript_id "G35.1";
chr1	PacBio	CDS	6587205	6587291	.	+	.	gene_id "ENSG00000204859"; transcript_id "G35.1";
chr1	PacBio	CDS	6587478	6587632	.	+	.	gene_id "ENSG00000204859"; transcript_id "G35.1";
chr1	PacBio	CDS	6588060	6588196	.	+	.	gene_id "ENSG00000204859"; transcript_id "G35.1";
chr1	PacBio	CDS	6588278	6588442	.	+	.	gene_id "ENSG00000204859"; transcript_id "G35.1";
chr1	PacBio	CDS	6588756	6588844	.	+	.	gene_id "ENSG00000204859"; transcript_id "G35.1";
chr1	PacBio	CDS	6588916	6589212	.	+	.	gene_id "ENSG00000204859"; transcript_id "G35.1";
chr1	PacBio	transcript	6580019	6589279	.	+	.	gene_id "ENSG00000204859"; transcript_id "G35.2";
chr1	PacBio	exon	6580019	6580136	.	+	.	gene_id "ENSG00000204859"; transcript_id "G35.2";
chr1	PacBio	exon	6582058	6582223	.	+	.	gene_id "ENSG00000204859"; transcript_id "G35.2";
chr1	PacBio	exon	6585919	6586030	.	+	.	gene_id "ENSG00000204859"; transcript_id "G35.2";
chr1	PacBio	exon	6586695	6586787	.	+	.	gene_id "ENSG00000204859"; transcript_id "G35.2";
chr1	PacBio	exon	6587205	6587291	.	+	.	gene_id "ENSG00000204859"; transcript_id "G35.2";
chr1	PacBio	exon	6587478	6587632	.	+	.	gene_id "ENSG00000204859"; transcript_id "G35.2";
chr1	PacBio	exon	6588060	6588196	.	+	.	gene_id "ENSG00000204859"; transcript_id "G35.2";
chr1	PacBio	exon	6588278	6588442	.	+	.	gene_id "ENSG00000204859"; transcript_id "G35.2";
chr1	PacBio	exon	6588756	6588844	.	+	.	gene_id "ENSG00000204859"; transcript_id "G35.2";
chr1	PacBio	exon	6588916	6589279	.	+	.	gene_id "ENSG00000204859"; transcript_id "G35.2";
chr1	PacBio	CDS	6586013	6586030	.	+	.	gene_id "ENSG00000204859"; transcript_id "G35.2";
chr1	PacBio	CDS	6586695	6586787	.	+	.	gene_id "ENSG00000204859"; transcript_id "G35.2";
chr1	PacBio	CDS	6587205	6587291	.	+	.	gene_id "ENSG00000204859"; transcript_id "G35.2";
chr1	PacBio	CDS	6587478	6587632	.	+	.	gene_id "ENSG00000204859"; transcript_id "G35.2";
chr1	PacBio	CDS	6588060	6588196	.	+	.	gene_id "ENSG00000204859"; transcript_id "G35.2";
chr1	PacBio	CDS	6588278	6588442	.	+	.	gene_id "ENSG00000204859"; transcript_id "G35.2";
chr1	PacBio	CDS	6588756	6588844	.	+	.	gene_id "ENSG00000204859"; transcript_id "G35.2";
chr1	PacBio	CDS	6588916	6589212	.	+	.	gene_id "ENSG00000204859"; transcript_id "G35.2";
chr1	PacBio	transcript	6590725	6602932	.	-	.	gene_id "ENSG00000162413"; transcript_id "G36.1";
chr1	PacBio	exon	6590725	6593658	.	-	.	gene_id "ENSG00000162413"; transcript_id "G36.1";
chr1	PacBio	exon	6595485	6595557	.	-	.	gene_id "ENSG00000162413"; transcript_id "G36.1";
chr1	PacBio	exon	6599047	6599452	.	-	.	gene_id "ENSG00000162413"; transcript_id "G36.1";
chr1	PacBio	exon	6601797	6602932	.	-	.	gene_id "ENSG00000162413"; transcript_id "G36.1";
chr1	PacBio	CDS	6593365	6593658	.	-	.	gene_id "ENSG00000162413"; transcript_id "G36.1";
chr1	PacBio	CDS	6595485	6595557	.	-	.	gene_id "ENSG00000162413"; transcript_id "G36.1";
chr1	PacBio	CDS	6599047	6599452	.	-	.	gene_id "ENSG00000162413"; transcript_id "G36.1";
chr1	PacBio	CDS	6601797	6602817	.	-	.	gene_id "ENSG00000162413"; transcript_id "G36.1";
chr1	PacBio	transcript	6591226	6601889	.	-	.	gene_id "ENSG00000162413"; transcript_id "G36.2";
chr1	PacBio	exon	6591226	6593658	.	-	.	gene_id "ENSG00000162413"; transcript_id "G36.2";
chr1	PacBio	exon	6595485	6595557	.	-	.	gene_id "ENSG00000162413"; transcript_id "G36.2";
chr1	PacBio	exon	6599047	6599452	.	-	.	gene_id "ENSG00000162413"; transcript_id "G36.2";
chr1	PacBio	exon	6601797	6601889	.	-	.	gene_id "ENSG00000162413"; transcript_id "G36.2";
chr1	PacBio	CDS	6593365	6593658	.	-	.	gene_id "ENSG00000162413"; transcript_id "G36.2";
chr1	PacBio	CDS	6595485	6595557	.	-	.	gene_id "ENSG00000162413"; transcript_id "G36.2";
chr1	PacBio	CDS	6599047	6599372	.	-	.	gene_id "ENSG00000162413"; transcript_id "G36.2";
chr1	PacBio	transcript	6592224	6602911	.	-	.	gene_id "ENSG00000162413"; transcript_id "G36.3";
chr1	PacBio	exon	6592224	6593658	.	-	.	gene_id "ENSG00000162413"; transcript_id "G36.3";
chr1	PacBio	exon	6595485	6595557	.	-	.	gene_id "ENSG00000162413"; transcript_id "G36.3";
chr1	PacBio	exon	6599047	6599452	.	-	.	gene_id "ENSG00000162413"; transcript_id "G36.3";
chr1	PacBio	exon	6601797	6602911	.	-	.	gene_id "ENSG00000162413"; transcript_id "G36.3";
chr1	PacBio	CDS	6593365	6593658	.	-	.	gene_id "ENSG00000162413"; transcript_id "G36.3";
chr1	PacBio	CDS	6595485	6595557	.	-	.	gene_id "ENSG00000162413"; transcript_id "G36.3";
chr1	PacBio	CDS	6599047	6599452	.	-	.	gene_id "ENSG00000162413"; transcript_id "G36.3";
chr1	PacBio	CDS	6601797	6602817	.	-	.	gene_id "ENSG00000162413"; transcript_id "G36.3";
chr1	PacBio	transcript	6613719	6623995	.	+	.	gene_id "ENSG00000116273"; transcript_id "G37.1";
chr1	PacBio	exon	6613719	6614105	.	+	.	gene_id "ENSG00000116273"; transcript_id "G37.1";
chr1	PacBio	exon	6616757	6616858	.	+	.	gene_id "ENSG00000116273"; transcript_id "G37.1";
chr1	PacBio	exon	6619803	6620337	.	+	.	gene_id "ENSG00000116273"; transcript_id "G37.1";
chr1	PacBio	exon	6621411	6623995	.	+	.	gene_id "ENSG00000116273"; transcript_id "G37.1";
chr1	PacBio	CDS	6614067	6614105	.	+	.	gene_id "ENSG00000116273"; transcript_id "G37.1";
chr1	PacBio	CDS	6616757	6616858	.	+	.	gene_id "ENSG00000116273"; transcript_id "G37.1";
chr1	PacBio	CDS	6619803	6620337	.	+	.	gene_id "ENSG00000116273"; transcript_id "G37.1";
chr1	PacBio	CDS	6621411	6621637	.	+	.	gene_id "ENSG00000116273"; transcript_id "G37.1";
chr1	PacBio	transcript	6614812	6623995	.	+	.	gene_id "ENSG00000116273"; transcript_id "G37.2";
chr1	PacBio	exon	6614812	6615311	.	+	.	gene_id "ENSG00000116273"; transcript_id "G37.2";
chr1	PacBio	exon	6616757	6616858	.	+	.	gene_id "ENSG00000116273"; transcript_id "G37.2";
chr1	PacBio	exon	6619803	6620337	.	+	.	gene_id "ENSG00000116273"; transcript_id "G37.2";
chr1	PacBio	exon	6621411	6623995	.	+	.	gene_id "ENSG00000116273"; transcript_id "G37.2";
chr1	PacBio	CDS	6620325	6620337	.	+	.	gene_id "ENSG00000116273"; transcript_id "G37.2";
chr1	PacBio	CDS	6621411	6621637	.	+	.	gene_id "ENSG00000116273"; transcript_id "G37.2";
chr1	PacBio	transcript	6625186	6633559	.	+	.	gene_id "ENSG00000041988"; transcript_id "G38.1";
chr1	PacBio	exon	6625186	6625292	.	+	.	gene_id "ENSG00000041988"; transcript_id "G38.1";
chr1	PacBio	exon	6628499	6628691	.	+	.	gene_id "ENSG00000041988"; transcript_id "G38.1";
chr1	PacBio	exon	6629643	6629724	.	+	.	gene_id "ENSG00000041988"; transcript_id "G38.1";
chr1	PacBio	exon	6630288	6630353	.	+	.	gene_id "ENSG00000041988"; transcript_id "G38.1";
chr1	PacBio	exon	6632391	6632495	.	+	.	gene_id "ENSG00000041988"; transcript_id "G38.1";
chr1	PacBio	exon	6632796	6633559	.	+	.	gene_id "ENSG00000041988"; transcript_id "G38.1";
chr1	PacBio	CDS	6625219	6625292	.	+	.	gene_id "ENSG00000041988"; transcript_id "G38.1";
chr1	PacBio	CDS	6628499	6628691	.	+	.	gene_id "ENSG00000041988"; transcript_id "G38.1";
chr1	PacBio	CDS	6629643	6629724	.	+	.	gene_id "ENSG00000041988"; transcript_id "G38.1";
chr1	PacBio	CDS	6630288	6630319	.	+	.	gene_id "ENSG00000041988"; transcript_id "G38.1";
chr1	PacBio	transcript	6625186	6633565	.	+	.	gene_id "ENSG00000041988"; transcript_id "G38.2";
chr1	PacBio	exon	6625186	6625292	.	+	.	gene_id "ENSG00000041988"; transcript_id "G38.2";
chr1	PacBio	exon	6628499	6628691	.	+	.	gene_id "ENSG00000041988"; transcript_id "G38.2";
chr1	PacBio	exon	6630288	6630353	.	+	.	gene_id "ENSG00000041988"; transcript_id "G38.2";
chr1	PacBio	exon	6632391	6632495	.	+	.	gene_id "ENSG00000041988"; transcript_id "G38.2";
chr1	PacBio	exon	6632796	6633565	.	+	.	gene_id "ENSG00000041988"; transcript_id "G38.2";
chr1	PacBio	CDS	6625219	6625292	.	+	.	gene_id "ENSG00000041988"; transcript_id "G38.2";
chr1	PacBio	CDS	6628499	6628691	.	+	.	gene_id "ENSG00000041988"; transcript_id "G38.2";
chr1	PacBio	CDS	6630288	6630353	.	+	.	gene_id "ENSG00000041988"; transcript_id "G38.2";
chr1	PacBio	CDS	6632391	6632495	.	+	.	gene_id "ENSG00000041988"; transcript_id "G38.2";
chr1	PacBio	CDS	6632796	6633077	.	+	.	gene_id "ENSG00000041988"; transcript_id "G38.2";
chr1	PacBio	transcript	6625186	6633993	.	+	.	gene_id "ENSG00000041988"; transcript_id "G38.3";
chr1	PacBio	exon	6625186	6625292	.	+	.	gene_id "ENSG00000041988"; transcript_id "G38.3";
chr1	PacBio	exon	6628499	6628691	.	+	.	gene_id "ENSG00000041988"; transcript_id "G38.3";
chr1	PacBio	exon	6630288	6630353	.	+	.	gene_id "ENSG00000041988"; transcript_id "G38.3";
chr1	PacBio	exon	6632391	6632495	.	+	.	gene_id "ENSG00000041988"; transcript_id "G38.3";
chr1	PacBio	exon	6632796	6633993	.	+	.	gene_id "ENSG00000041988"; transcript_id "G38.3";
chr1	PacBio	CDS	6625219	6625292	.	+	.	gene_id "ENSG00000041988"; transcript_id "G38.3";
chr1	PacBio	CDS	6628499	6628691	.	+	.	gene_id "ENSG00000041988"; transcript_id "G38.3";
chr1	PacBio	CDS	6630288	6630353	.	+	.	gene_id "ENSG00000041988"; transcript_id "G38.3";
chr1	PacBio	CDS	6632391	6632495	.	+	.	gene_id "ENSG00000041988"; transcript_id "G38.3";
chr1	PacBio	CDS	6632796	6633077	.	+	.	gene_id "ENSG00000041988"; transcript_id "G38.3";
chr1	PacBio	transcript	6634169	6701827	.	-	.	gene_id "ENSG00000007923"; transcript_id "G39.1";
chr1	PacBio	exon	6634169	6635700	.	-	.	gene_id "ENSG00000007923"; transcript_id "G39.1";
chr1	PacBio	exon	6636117	6636246	.	-	.	gene_id "ENSG00000007923"; transcript_id "G39.1";
chr1	PacBio	exon	6637198	6637340	.	-	.	gene_id "ENSG00000007923"; transcript_id "G39.1";
chr1	PacBio	exon	6637447	6637504	.	-	.	gene_id "ENSG00000007923"; transcript_id "G39.1";
chr1	PacBio	exon	6638295	6638364	.	-	.	gene_id "ENSG00000007923"; transcript_id "G39.1";
chr1	PacBio	exon	6644558	6644674	.	-	.	gene_id "ENSG00000007923"; transcript_id "G39.1";
chr1	PacBio	exon	6645041	6645126	.	-	.	gene_id "ENSG00000007923"; transcript_id "G39.1";
chr1	PacBio	exon	6645789	6645978	.	-	.	gene_id "ENSG00000007923"; transcript_id "G39.1";
chr1	PacBio	exon	6651529	6651602	.	-	.	gene_id "ENSG00000007923"; transcript_id "G39.1";
chr1	PacBio	exon	6652829	6652951	.	-	.	gene_id "ENSG00000007923"; transcript_id "G39.1";
chr1	PacBio	exon	6653911	6654039	.	-	.	gene_id "ENSG00000007923"; transcript_id "G39.1";
chr1	PacBio	exon	6667709	6667810	.	-	.	gene_id "ENSG00000007923"; transcript_id "G39.1";
chr1	PacBio	exon	6678394	6678467	.	-	.	gene_id "ENSG00000007923"; transcript_id "G39.1";
chr1	PacBio	exon	6680908	6681037	.	-	.	gene_id "ENSG00000007923"; transcript_id "G39.1";
chr1	PacBio	exon	6701729	6701827	.	-	.	gene_id "ENSG00000007923"; transcript_id "G39.1";
chr1	PacBio	CDS	6635675	6635700	.	-	.	gene_id "ENSG00000007923"; transcript_id "G39.1";
chr1	PacBio	CDS	6636117	6636246	.	-	.	gene_id "ENSG00000007923"; transcript_id "G39.1";
chr1	PacBio	CDS	6637198	6637340	.	-	.	gene_id "ENSG00000007923"; transcript_id "G39.1";
chr1	PacBio	CDS	6637447	6637504	.	-	.	gene_id "ENSG00000007923"; transcript_id "G39.1";
chr1	PacBio	CDS	6638295	6638364	.	-	.	gene_id "ENSG00000007923"; transcript_id "G39.1";
chr1	PacBio	CDS	6644558	6644674	.	-	.	gene_id "ENSG00000007923"; transcript_id "G39.1";
chr1	PacBio	CDS	6645041	6645126	.	-	.	gene_id "ENSG00000007923"; transcript_id "G39.1";
chr1	PacBio	CDS	6645789	6645978	.	-	.	gene_id "ENSG00000007923"; transcript_id "G39.1";
chr1	PacBio	CDS	6651529	6651602	.	-	.	gene_id "ENSG00000007923"; transcript_id "G39.1";
chr1	PacBio	CDS	6652829	6652951	.	-	.	gene_id "ENSG00000007923"; transcript_id "G39.1";
chr1	PacBio	CDS	6653911	6654039	.	-	.	gene_id "ENSG00000007923"; transcript_id "G39.1";
chr1	PacBio	CDS	6667709	6667810	.	-	.	gene_id "ENSG00000007923"; transcript_id "G39.1";
chr1	PacBio	CDS	6678394	6678467	.	-	.	gene_id "ENSG00000007923"; transcript_id "G39.1";
chr1	PacBio	CDS	6680908	6681037	.	-	.	gene_id "ENSG00000007923"; transcript_id "G39.1";
chr1	PacBio	CDS	6701729	6701800	.	-	.	gene_id "ENSG00000007923"; transcript_id "G39.1";
chr1	PacBio	transcript	6634170	6701914	.	-	.	gene_id "ENSG00000007923"; transcript_id "G39.2";
chr1	PacBio	exon	6634170	6635700	.	-	.	gene_id "ENSG00000007923"; transcript_id "G39.2";
chr1	PacBio	exon	6636117	6636246	.	-	.	gene_id "ENSG00000007923"; transcript_id "G39.2";
chr1	PacBio	exon	6637198	6637340	.	-	.	gene_id "ENSG00000007923"; transcript_id "G39.2";
chr1	PacBio	exon	6637447	6637504	.	-	.	gene_id "ENSG00000007923"; transcript_id "G39.2";
chr1	PacBio	exon	6638295	6638364	.	-	.	gene_id "ENSG00000007923"; transcript_id "G39.2";
chr1	PacBio	exon	6639902	6640057	.	-	.	gene_id "ENSG00000007923"; transcript_id "G39.2";
chr1	PacBio	exon	6644558	6644674	.	-	.	gene_id "ENSG00000007923"; transcript_id "G39.2";
chr1	PacBio	exon	6645041	6645126	.	-	.	gene_id "ENSG00000007923"; transcript_id "G39.2";
chr1	PacBio	exon	6645789	6645978	.	-	.	gene_id "ENSG00000007923"; transcript_id "G39.2";
chr1	PacBio	exon	6651529	6651602	.	-	.	gene_id "ENSG00000007923"; transcript_id "G39.2";
chr1	PacBio	exon	6652829	6652951	.	-	.	gene_id "ENSG00000007923"; transcript_id "G39.2";
chr1	PacBio	exon	6653911	6654039	.	-	.	gene_id "ENSG00000007923"; transcript_id "G39.2";
chr1	PacBio	exon	6667709	6667810	.	-	.	gene_id "ENSG00000007923"; transcript_id "G39.2";
chr1	PacBio	exon	6678394	6678467	.	-	.	gene_id "ENSG00000007923"; transcript_id "G39.2";
chr1	PacBio	exon	6680908	6681037	.	-	.	gene_id "ENSG00000007923"; transcript_id "G39.2";
chr1	PacBio	exon	6701729	6701914	.	-	.	gene_id "ENSG00000007923"; transcript_id "G39.2";
chr1	PacBio	CDS	6635675	6635700	.	-	.	gene_id "ENSG00000007923"; transcript_id "G39.2";
chr1	PacBio	CDS	6636117	6636246	.	-	.	gene_id "ENSG00000007923"; transcript_id "G39.2";
chr1	PacBio	CDS	6637198	6637340	.	-	.	gene_id "ENSG00000007923"; transcript_id "G39.2";
chr1	PacBio	CDS	6637447	6637504	.	-	.	gene_id "ENSG00000007923"; transcript_id "G39.2";
chr1	PacBio	CDS	6638295	6638364	.	-	.	gene_id "ENSG00000007923"; transcript_id "G39.2";
chr1	PacBio	CDS	6639902	6640057	.	-	.	gene_id "ENSG00000007923"; transcript_id "G39.2";
chr1	PacBio	CDS	6644558	6644674	.	-	.	gene_id "ENSG00000007923"; transcript_id "G39.2";
chr1	PacBio	CDS	6645041	6645126	.	-	.	gene_id "ENSG00000007923"; transcript_id "G39.2";
chr1	PacBio	CDS	6645789	6645978	.	-	.	gene_id "ENSG00000007923"; transcript_id "G39.2";
chr1	PacBio	CDS	6651529	6651602	.	-	.	gene_id "ENSG00000007923"; transcript_id "G39.2";
chr1	PacBio	CDS	6652829	6652951	.	-	.	gene_id "ENSG00000007923"; transcript_id "G39.2";
chr1	PacBio	CDS	6653911	6654039	.	-	.	gene_id "ENSG00000007923"; transcript_id "G39.2";
chr1	PacBio	CDS	6667709	6667810	.	-	.	gene_id "ENSG00000007923"; transcript_id "G39.2";
chr1	PacBio	CDS	6678394	6678467	.	-	.	gene_id "ENSG00000007923"; transcript_id "G39.2";
chr1	PacBio	CDS	6680908	6681037	.	-	.	gene_id "ENSG00000007923"; transcript_id "G39.2";
chr1	PacBio	CDS	6701729	6701800	.	-	.	gene_id "ENSG00000007923"; transcript_id "G39.2";
chr1	PacBio	transcript	6634171	6701822	.	-	.	gene_id "ENSG00000007923"; transcript_id "G39.3";
chr1	PacBio	exon	6634171	6635700	.	-	.	gene_id "ENSG00000007923"; transcript_id "G39.3";
chr1	PacBio	exon	6636117	6636246	.	-	.	gene_id "ENSG00000007923"; transcript_id "G39.3";
chr1	PacBio	exon	6637198	6637340	.	-	.	gene_id "ENSG00000007923"; transcript_id "G39.3";
chr1	PacBio	exon	6637447	6637504	.	-	.	gene_id "ENSG00000007923"; transcript_id "G39.3";
chr1	PacBio	exon	6638295	6638364	.	-	.	gene_id "ENSG00000007923"; transcript_id "G39.3";
chr1	PacBio	exon	6639902	6640057	.	-	.	gene_id "ENSG00000007923"; transcript_id "G39.3";
chr1	PacBio	exon	6644558	6644674	.	-	.	gene_id "ENSG00000007923"; transcript_id "G39.3";
chr1	PacBio	exon	6645041	6645126	.	-	.	gene_id "ENSG00000007923"; transcript_id "G39.3";
chr1	PacBio	exon	6645789	6645978	.	-	.	gene_id "ENSG00000007923"; transcript_id "G39.3";
chr1	PacBio	exon	6651529	6651602	.	-	.	gene_id "ENSG00000007923"; transcript_id "G39.3";
chr1	PacBio	exon	6652829	6654039	.	-	.	gene_id "ENSG00000007923"; transcript_id "G39.3";
chr1	PacBio	exon	6667709	6667810	.	-	.	gene_id "ENSG00000007923"; transcript_id "G39.3";
chr1	PacBio	exon	6680908	6681037	.	-	.	gene_id "ENSG00000007923"; transcript_id "G39.3";
chr1	PacBio	exon	6701729	6701822	.	-	.	gene_id "ENSG00000007923"; transcript_id "G39.3";
chr1	PacBio	CDS	6635675	6635700	.	-	.	gene_id "ENSG00000007923"; transcript_id "G39.3";
chr1	PacBio	CDS	6636117	6636246	.	-	.	gene_id "ENSG00000007923"; transcript_id "G39.3";
chr1	PacBio	CDS	6637198	6637340	.	-	.	gene_id "ENSG00000007923"; transcript_id "G39.3";
chr1	PacBio	CDS	6637447	6637504	.	-	.	gene_id "ENSG00000007923"; transcript_id "G39.3";
chr1	PacBio	CDS	6638295	6638364	.	-	.	gene_id "ENSG00000007923"; transcript_id "G39.3";
chr1	PacBio	CDS	6639902	6640057	.	-	.	gene_id "ENSG00000007923"; transcript_id "G39.3";
chr1	PacBio	CDS	6644558	6644674	.	-	.	gene_id "ENSG00000007923"; transcript_id "G39.3";
chr1	PacBio	CDS	6645041	6645126	.	-	.	gene_id "ENSG00000007923"; transcript_id "G39.3";
chr1	PacBio	CDS	6645789	6645845	.	-	.	gene_id "ENSG00000007923"; transcript_id "G39.3";
chr1	PacBio	transcript	6634174	6701822	.	-	.	gene_id "ENSG00000007923"; transcript_id "G39.4";
chr1	PacBio	exon	6634174	6635700	.	-	.	gene_id "ENSG00000007923"; transcript_id "G39.4";
chr1	PacBio	exon	6636117	6636246	.	-	.	gene_id "ENSG00000007923"; transcript_id "G39.4";
chr1	PacBio	exon	6637198	6637340	.	-	.	gene_id "ENSG00000007923"; transcript_id "G39.4";
chr1	PacBio	exon	6637447	6637504	.	-	.	gene_id "ENSG00000007923"; transcript_id "G39.4";
chr1	PacBio	exon	6638295	6638364	.	-	.	gene_id "ENSG00000007923"; transcript_id "G39.4";
chr1	PacBio	exon	6639902	6640057	.	-	.	gene_id "ENSG00000007923"; transcript_id "G39.4";
chr1	PacBio	exon	6644558	6644674	.	-	.	gene_id "ENSG00000007923"; transcript_id "G39.4";
chr1	PacBio	exon	6645041	6645126	.	-	.	gene_id "ENSG00000007923"; transcript_id "G39.4";
chr1	PacBio	exon	6645789	6645950	.	-	.	gene_id "ENSG00000007923"; transcript_id "G39.4";
chr1	PacBio	exon	6652829	6652951	.	-	.	gene_id "ENSG00000007923"; transcript_id "G39.4";
chr1	PacBio	exon	6653911	6654039	.	-	.	gene_id "ENSG00000007923"; transcript_id "G39.4";
chr1	PacBio	exon	6667709	6667810	.	-	.	gene_id "ENSG00000007923"; transcript_id "G39.4";
chr1	PacBio	exon	6678394	6678467	.	-	.	gene_id "ENSG00000007923"; transcript_id "G39.4";
chr1	PacBio	exon	6680908	6681037	.	-	.	gene_id "ENSG00000007923"; transcript_id "G39.4";
chr1	PacBio	exon	6701729	6701822	.	-	.	gene_id "ENSG00000007923"; transcript_id "G39.4";
chr1	PacBio	CDS	6635675	6635700	.	-	.	gene_id "ENSG00000007923"; transcript_id "G39.4";
chr1	PacBio	CDS	6636117	6636246	.	-	.	gene_id "ENSG00000007923"; transcript_id "G39.4";
chr1	PacBio	CDS	6637198	6637340	.	-	.	gene_id "ENSG00000007923"; transcript_id "G39.4";
chr1	PacBio	CDS	6637447	6637504	.	-	.	gene_id "ENSG00000007923"; transcript_id "G39.4";
chr1	PacBio	CDS	6638295	6638364	.	-	.	gene_id "ENSG00000007923"; transcript_id "G39.4";
chr1	PacBio	CDS	6639902	6640057	.	-	.	gene_id "ENSG00000007923"; transcript_id "G39.4";
chr1	PacBio	CDS	6644558	6644674	.	-	.	gene_id "ENSG00000007923"; transcript_id "G39.4";
chr1	PacBio	CDS	6645041	6645126	.	-	.	gene_id "ENSG00000007923"; transcript_id "G39.4";
chr1	PacBio	CDS	6645789	6645950	.	-	.	gene_id "ENSG00000007923"; transcript_id "G39.4";
chr1	PacBio	CDS	6652829	6652951	.	-	.	gene_id "ENSG00000007923"; transcript_id "G39.4";
chr1	PacBio	CDS	6653911	6654039	.	-	.	gene_id "ENSG00000007923"; transcript_id "G39.4";
chr1	PacBio	CDS	6667709	6667810	.	-	.	gene_id "ENSG00000007923"; transcript_id "G39.4";
chr1	PacBio	CDS	6678394	6678467	.	-	.	gene_id "ENSG00000007923"; transcript_id "G39.4";
chr1	PacBio	CDS	6680908	6681037	.	-	.	gene_id "ENSG00000007923"; transcript_id "G39.4";
chr1	PacBio	CDS	6701729	6701800	.	-	.	gene_id "ENSG00000007923"; transcript_id "G39.4";
chr1	PacBio	transcript	6635116	6701822	.	-	.	gene_id "ENSG00000007923"; transcript_id "G39.5";
chr1	PacBio	exon	6635116	6635700	.	-	.	gene_id "ENSG00000007923"; transcript_id "G39.5";
chr1	PacBio	exon	6636117	6636246	.	-	.	gene_id "ENSG00000007923"; transcript_id "G39.5";
chr1	PacBio	exon	6637198	6637340	.	-	.	gene_id "ENSG00000007923"; transcript_id "G39.5";
chr1	PacBio	exon	6637447	6637504	.	-	.	gene_id "ENSG00000007923"; transcript_id "G39.5";
chr1	PacBio	exon	6638295	6638364	.	-	.	gene_id "ENSG00000007923"; transcript_id "G39.5";
chr1	PacBio	exon	6639902	6640057	.	-	.	gene_id "ENSG00000007923"; transcript_id "G39.5";
chr1	PacBio	exon	6644558	6644674	.	-	.	gene_id "ENSG00000007923"; transcript_id "G39.5";
chr1	PacBio	exon	6645041	6645126	.	-	.	gene_id "ENSG00000007923"; transcript_id "G39.5";
chr1	PacBio	exon	6645789	6645978	.	-	.	gene_id "ENSG00000007923"; transcript_id "G39.5";
chr1	PacBio	exon	6651529	6651602	.	-	.	gene_id "ENSG00000007923"; transcript_id "G39.5";
chr1	PacBio	exon	6652829	6652951	.	-	.	gene_id "ENSG00000007923"; transcript_id "G39.5";
chr1	PacBio	exon	6653911	6654039	.	-	.	gene_id "ENSG00000007923"; transcript_id "G39.5";
chr1	PacBio	exon	6667709	6667810	.	-	.	gene_id "ENSG00000007923"; transcript_id "G39.5";
chr1	PacBio	exon	6678394	6678467	.	-	.	gene_id "ENSG00000007923"; transcript_id "G39.5";
chr1	PacBio	exon	6680908	6681037	.	-	.	gene_id "ENSG00000007923"; transcript_id "G39.5";
chr1	PacBio	exon	6701729	6701822	.	-	.	gene_id "ENSG00000007923"; transcript_id "G39.5";
chr1	PacBio	CDS	6635675	6635700	.	-	.	gene_id "ENSG00000007923"; transcript_id "G39.5";
chr1	PacBio	CDS	6636117	6636246	.	-	.	gene_id "ENSG00000007923"; transcript_id "G39.5";
chr1	PacBio	CDS	6637198	6637340	.	-	.	gene_id "ENSG00000007923"; transcript_id "G39.5";
chr1	PacBio	CDS	6637447	6637504	.	-	.	gene_id "ENSG00000007923"; transcript_id "G39.5";
chr1	PacBio	CDS	6638295	6638364	.	-	.	gene_id "ENSG00000007923"; transcript_id "G39.5";
chr1	PacBio	CDS	6639902	6640057	.	-	.	gene_id "ENSG00000007923"; transcript_id "G39.5";
chr1	PacBio	CDS	6644558	6644674	.	-	.	gene_id "ENSG00000007923"; transcript_id "G39.5";
chr1	PacBio	CDS	6645041	6645126	.	-	.	gene_id "ENSG00000007923"; transcript_id "G39.5";
chr1	PacBio	CDS	6645789	6645978	.	-	.	gene_id "ENSG00000007923"; transcript_id "G39.5";
chr1	PacBio	CDS	6651529	6651602	.	-	.	gene_id "ENSG00000007923"; transcript_id "G39.5";
chr1	PacBio	CDS	6652829	6652951	.	-	.	gene_id "ENSG00000007923"; transcript_id "G39.5";
chr1	PacBio	CDS	6653911	6654039	.	-	.	gene_id "ENSG00000007923"; transcript_id "G39.5";
chr1	PacBio	CDS	6667709	6667810	.	-	.	gene_id "ENSG00000007923"; transcript_id "G39.5";
chr1	PacBio	CDS	6678394	6678467	.	-	.	gene_id "ENSG00000007923"; transcript_id "G39.5";
chr1	PacBio	CDS	6680908	6681037	.	-	.	gene_id "ENSG00000007923"; transcript_id "G39.5";
chr1	PacBio	CDS	6701729	6701800	.	-	.	gene_id "ENSG00000007923"; transcript_id "G39.5";
chr1	PacBio	transcript	6638705	6701819	.	-	.	gene_id "ENSG00000007923"; transcript_id "G39.6";
chr1	PacBio	exon	6638705	6640057	.	-	.	gene_id "ENSG00000007923"; transcript_id "G39.6";
chr1	PacBio	exon	6644558	6644674	.	-	.	gene_id "ENSG00000007923"; transcript_id "G39.6";
chr1	PacBio	exon	6645041	6645126	.	-	.	gene_id "ENSG00000007923"; transcript_id "G39.6";
chr1	PacBio	exon	6645789	6645978	.	-	.	gene_id "ENSG00000007923"; transcript_id "G39.6";
chr1	PacBio	exon	6651529	6651602	.	-	.	gene_id "ENSG00000007923"; transcript_id "G39.6";
chr1	PacBio	exon	6652829	6654039	.	-	.	gene_id "ENSG00000007923"; transcript_id "G39.6";
chr1	PacBio	exon	6667709	6667810	.	-	.	gene_id "ENSG00000007923"; transcript_id "G39.6";
chr1	PacBio	exon	6678394	6678467	.	-	.	gene_id "ENSG00000007923"; transcript_id "G39.6";
chr1	PacBio	exon	6680908	6681037	.	-	.	gene_id "ENSG00000007923"; transcript_id "G39.6";
chr1	PacBio	exon	6701729	6701819	.	-	.	gene_id "ENSG00000007923"; transcript_id "G39.6";
chr1	PacBio	CDS	6653833	6654039	.	-	.	gene_id "ENSG00000007923"; transcript_id "G39.6";
chr1	PacBio	CDS	6667709	6667810	.	-	.	gene_id "ENSG00000007923"; transcript_id "G39.6";
chr1	PacBio	CDS	6678394	6678467	.	-	.	gene_id "ENSG00000007923"; transcript_id "G39.6";
chr1	PacBio	CDS	6680908	6681037	.	-	.	gene_id "ENSG00000007923"; transcript_id "G39.6";
chr1	PacBio	CDS	6701729	6701800	.	-	.	gene_id "ENSG00000007923"; transcript_id "G39.6";
chr1	PacBio	transcript	6639512	6701822	.	-	.	gene_id "ENSG00000007923"; transcript_id "G39.7";
chr1	PacBio	exon	6639512	6640057	.	-	.	gene_id "ENSG00000007923"; transcript_id "G39.7";
chr1	PacBio	exon	6644558	6644674	.	-	.	gene_id "ENSG00000007923"; transcript_id "G39.7";
chr1	PacBio	exon	6645041	6645126	.	-	.	gene_id "ENSG00000007923"; transcript_id "G39.7";
chr1	PacBio	exon	6645789	6645978	.	-	.	gene_id "ENSG00000007923"; transcript_id "G39.7";
chr1	PacBio	exon	6651529	6651602	.	-	.	gene_id "ENSG00000007923"; transcript_id "G39.7";
chr1	PacBio	exon	6652829	6654039	.	-	.	gene_id "ENSG00000007923"; transcript_id "G39.7";
chr1	PacBio	exon	6667709	6667810	.	-	.	gene_id "ENSG00000007923"; transcript_id "G39.7";
chr1	PacBio	exon	6678394	6678467	.	-	.	gene_id "ENSG00000007923"; transcript_id "G39.7";
chr1	PacBio	exon	6680908	6681037	.	-	.	gene_id "ENSG00000007923"; transcript_id "G39.7";
chr1	PacBio	exon	6701729	6701822	.	-	.	gene_id "ENSG00000007923"; transcript_id "G39.7";
chr1	PacBio	CDS	6653833	6654039	.	-	.	gene_id "ENSG00000007923"; transcript_id "G39.7";
chr1	PacBio	CDS	6667709	6667810	.	-	.	gene_id "ENSG00000007923"; transcript_id "G39.7";
chr1	PacBio	CDS	6678394	6678467	.	-	.	gene_id "ENSG00000007923"; transcript_id "G39.7";
chr1	PacBio	CDS	6680908	6681037	.	-	.	gene_id "ENSG00000007923"; transcript_id "G39.7";
chr1	PacBio	CDS	6701729	6701800	.	-	.	gene_id "ENSG00000007923"; transcript_id "G39.7";
chr1	PacBio	transcript	6666408	6701812	.	-	.	gene_id "ENSG00000007923"; transcript_id "G39.8";
chr1	PacBio	exon	6666408	6667810	.	-	.	gene_id "ENSG00000007923"; transcript_id "G39.8";
chr1	PacBio	exon	6678394	6678467	.	-	.	gene_id "ENSG00000007923"; transcript_id "G39.8";
chr1	PacBio	exon	6680908	6681037	.	-	.	gene_id "ENSG00000007923"; transcript_id "G39.8";
chr1	PacBio	exon	6701729	6701812	.	-	.	gene_id "ENSG00000007923"; transcript_id "G39.8";
chr1	PacBio	CDS	6667658	6667810	.	-	.	gene_id "ENSG00000007923"; transcript_id "G39.8";
chr1	PacBio	CDS	6678394	6678467	.	-	.	gene_id "ENSG00000007923"; transcript_id "G39.8";
chr1	PacBio	CDS	6680908	6681037	.	-	.	gene_id "ENSG00000007923"; transcript_id "G39.8";
chr1	PacBio	CDS	6701729	6701800	.	-	.	gene_id "ENSG00000007923"; transcript_id "G39.8";
chr1	PacBio	transcript	7771272	7781431	.	+	.	gene_id "ENSG00000049245"; transcript_id "G40.1";
chr1	PacBio	exon	7771272	7771385	.	+	.	gene_id "ENSG00000049245"; transcript_id "G40.1";
chr1	PacBio	exon	7773442	7773511	.	+	.	gene_id "ENSG00000049245"; transcript_id "G40.1";
chr1	PacBio	exon	7777160	7777318	.	+	.	gene_id "ENSG00000049245"; transcript_id "G40.1";
chr1	PacBio	exon	7778118	7778169	.	+	.	gene_id "ENSG00000049245"; transcript_id "G40.1";
chr1	PacBio	exon	7779626	7781431	.	+	.	gene_id "ENSG00000049245"; transcript_id "G40.1";
chr1	PacBio	CDS	7771384	7771385	.	+	.	gene_id "ENSG00000049245"; transcript_id "G40.1";
chr1	PacBio	CDS	7773442	7773511	.	+	.	gene_id "ENSG00000049245"; transcript_id "G40.1";
chr1	PacBio	CDS	7777160	7777318	.	+	.	gene_id "ENSG00000049245"; transcript_id "G40.1";
chr1	PacBio	CDS	7778118	7778169	.	+	.	gene_id "ENSG00000049245"; transcript_id "G40.1";
chr1	PacBio	CDS	7779626	7779645	.	+	.	gene_id "ENSG00000049245"; transcript_id "G40.1";
chr1	PacBio	transcript	7771281	7781426	.	+	.	gene_id "ENSG00000049245"; transcript_id "G40.2";
chr1	PacBio	exon	7771281	7773198	.	+	.	gene_id "ENSG00000049245"; transcript_id "G40.2";
chr1	PacBio	exon	7773442	7773511	.	+	.	gene_id "ENSG00000049245"; transcript_id "G40.2";
chr1	PacBio	exon	7777160	7777318	.	+	.	gene_id "ENSG00000049245"; transcript_id "G40.2";
chr1	PacBio	exon	7778118	7778169	.	+	.	gene_id "ENSG00000049245"; transcript_id "G40.2";
chr1	PacBio	exon	7779626	7781426	.	+	.	gene_id "ENSG00000049245"; transcript_id "G40.2";
chr1	PacBio	transcript	7827405	7845176	.	+	.	gene_id "ENSG00000049246"; transcript_id "G41.2";
chr1	PacBio	exon	7827405	7827815	.	+	.	gene_id "ENSG00000049246"; transcript_id "G41.2";
chr1	PacBio	exon	7829837	7830161	.	+	.	gene_id "ENSG00000049246"; transcript_id "G41.2";
chr1	PacBio	exon	7835762	7835945	.	+	.	gene_id "ENSG00000049246"; transcript_id "G41.2";
chr1	PacBio	exon	7836999	7837149	.	+	.	gene_id "ENSG00000049246"; transcript_id "G41.2";
chr1	PacBio	exon	7842672	7845176	.	+	.	gene_id "ENSG00000049246"; transcript_id "G41.2";
chr1	PacBio	CDS	7827495	7827815	.	+	.	gene_id "ENSG00000049246"; transcript_id "G41.2";
chr1	PacBio	CDS	7829837	7830161	.	+	.	gene_id "ENSG00000049246"; transcript_id "G41.2";
chr1	PacBio	CDS	7835762	7835945	.	+	.	gene_id "ENSG00000049246"; transcript_id "G41.2";
chr1	PacBio	CDS	7836999	7837149	.	+	.	gene_id "ENSG00000049246"; transcript_id "G41.2";
chr1	PacBio	CDS	7842672	7842755	.	+	.	gene_id "ENSG00000049246"; transcript_id "G41.2";
chr1	PacBio	transcript	7917587	7940850	.	-	.	gene_id "ENSG00000049249"; transcript_id "G42.1";
chr1	PacBio	exon	7917587	7920923	.	-	.	gene_id "ENSG00000049249"; transcript_id "G42.1";
chr1	PacBio	exon	7933162	7933296	.	-	.	gene_id "ENSG00000049249"; transcript_id "G42.1";
chr1	PacBio	exon	7935013	7935143	.	-	.	gene_id "ENSG00000049249"; transcript_id "G42.1";
chr1	PacBio	exon	7937690	7937756	.	-	.	gene_id "ENSG00000049249"; transcript_id "G42.1";
chr1	PacBio	exon	7938193	7938330	.	-	.	gene_id "ENSG00000049249"; transcript_id "G42.1";
chr1	PacBio	exon	7938721	7938828	.	-	.	gene_id "ENSG00000049249"; transcript_id "G42.1";
chr1	PacBio	exon	7939895	7940078	.	-	.	gene_id "ENSG00000049249"; transcript_id "G42.1";
chr1	PacBio	exon	7940784	7940850	.	-	.	gene_id "ENSG00000049249"; transcript_id "G42.1";
chr1	PacBio	CDS	7920835	7920923	.	-	.	gene_id "ENSG00000049249"; transcript_id "G42.1";
chr1	PacBio	CDS	7933162	7933296	.	-	.	gene_id "ENSG00000049249"; transcript_id "G42.1";
chr1	PacBio	CDS	7935013	7935143	.	-	.	gene_id "ENSG00000049249"; transcript_id "G42.1";
chr1	PacBio	CDS	7937690	7937756	.	-	.	gene_id "ENSG00000049249"; transcript_id "G42.1";
chr1	PacBio	CDS	7938193	7938330	.	-	.	gene_id "ENSG00000049249"; transcript_id "G42.1";
chr1	PacBio	CDS	7938721	7938828	.	-	.	gene_id "ENSG00000049249"; transcript_id "G42.1";
chr1	PacBio	CDS	7939895	7939994	.	-	.	gene_id "ENSG00000049249"; transcript_id "G42.1";
chr1	PacBio	transcript	7918694	7940839	.	-	.	gene_id "ENSG00000049249"; transcript_id "G42.2";
chr1	PacBio	exon	7918694	7920923	.	-	.	gene_id "ENSG00000049249"; transcript_id "G42.2";
chr1	PacBio	exon	7933162	7933296	.	-	.	gene_id "ENSG00000049249"; transcript_id "G42.2";
chr1	PacBio	exon	7935013	7935143	.	-	.	gene_id "ENSG00000049249"; transcript_id "G42.2";
chr1	PacBio	exon	7937690	7937756	.	-	.	gene_id "ENSG00000049249"; transcript_id "G42.2";
chr1	PacBio	exon	7938193	7938330	.	-	.	gene_id "ENSG00000049249"; transcript_id "G42.2";
chr1	PacBio	exon	7938721	7938828	.	-	.	gene_id "ENSG00000049249"; transcript_id "G42.2";
chr1	PacBio	exon	7939895	7940078	.	-	.	gene_id "ENSG00000049249"; transcript_id "G42.2";
chr1	PacBio	exon	7940784	7940839	.	-	.	gene_id "ENSG00000049249"; transcript_id "G42.2";
chr1	PacBio	CDS	7920835	7920923	.	-	.	gene_id "ENSG00000049249"; transcript_id "G42.2";
chr1	PacBio	CDS	7933162	7933296	.	-	.	gene_id "ENSG00000049249"; transcript_id "G42.2";
chr1	PacBio	CDS	7935013	7935143	.	-	.	gene_id "ENSG00000049249"; transcript_id "G42.2";
chr1	PacBio	CDS	7937690	7937756	.	-	.	gene_id "ENSG00000049249"; transcript_id "G42.2";
chr1	PacBio	CDS	7938193	7938330	.	-	.	gene_id "ENSG00000049249"; transcript_id "G42.2";
chr1	PacBio	CDS	7938721	7938828	.	-	.	gene_id "ENSG00000049249"; transcript_id "G42.2";
chr1	PacBio	CDS	7939895	7939994	.	-	.	gene_id "ENSG00000049249"; transcript_id "G42.2";
chr1	PacBio	transcript	7919830	7940839	.	-	.	gene_id "ENSG00000049249"; transcript_id "G42.3";
chr1	PacBio	exon	7919830	7920923	.	-	.	gene_id "ENSG00000049249"; transcript_id "G42.3";
chr1	PacBio	exon	7933162	7933296	.	-	.	gene_id "ENSG00000049249"; transcript_id "G42.3";
chr1	PacBio	exon	7935013	7935143	.	-	.	gene_id "ENSG00000049249"; transcript_id "G42.3";
chr1	PacBio	exon	7937690	7937756	.	-	.	gene_id "ENSG00000049249"; transcript_id "G42.3";
chr1	PacBio	exon	7938193	7938330	.	-	.	gene_id "ENSG00000049249"; transcript_id "G42.3";
chr1	PacBio	exon	7938721	7938828	.	-	.	gene_id "ENSG00000049249"; transcript_id "G42.3";
chr1	PacBio	exon	7939895	7940078	.	-	.	gene_id "ENSG00000049249"; transcript_id "G42.3";
chr1	PacBio	exon	7940784	7940839	.	-	.	gene_id "ENSG00000049249"; transcript_id "G42.3";
chr1	PacBio	CDS	7920835	7920923	.	-	.	gene_id "ENSG00000049249"; transcript_id "G42.3";
chr1	PacBio	CDS	7933162	7933296	.	-	.	gene_id "ENSG00000049249"; transcript_id "G42.3";
chr1	PacBio	CDS	7935013	7935143	.	-	.	gene_id "ENSG00000049249"; transcript_id "G42.3";
chr1	PacBio	CDS	7937690	7937756	.	-	.	gene_id "ENSG00000049249"; transcript_id "G42.3";
chr1	PacBio	CDS	7938193	7938330	.	-	.	gene_id "ENSG00000049249"; transcript_id "G42.3";
chr1	PacBio	CDS	7938721	7938828	.	-	.	gene_id "ENSG00000049249"; transcript_id "G42.3";
chr1	PacBio	CDS	7939895	7939994	.	-	.	gene_id "ENSG00000049249"; transcript_id "G42.3";
chr1	PacBio	transcript	7920255	7940839	.	-	.	gene_id "ENSG00000049249"; transcript_id "G42.4";
chr1	PacBio	exon	7920255	7920923	.	-	.	gene_id "ENSG00000049249"; transcript_id "G42.4";
chr1	PacBio	exon	7933162	7933296	.	-	.	gene_id "ENSG00000049249"; transcript_id "G42.4";
chr1	PacBio	exon	7935013	7935143	.	-	.	gene_id "ENSG00000049249"; transcript_id "G42.4";
chr1	PacBio	exon	7937690	7937756	.	-	.	gene_id "ENSG00000049249"; transcript_id "G42.4";
chr1	PacBio	exon	7938193	7938330	.	-	.	gene_id "ENSG00000049249"; transcript_id "G42.4";
chr1	PacBio	exon	7938721	7938828	.	-	.	gene_id "ENSG00000049249"; transcript_id "G42.4";
chr1	PacBio	exon	7939895	7940078	.	-	.	gene_id "ENSG00000049249"; transcript_id "G42.4";
chr1	PacBio	exon	7940784	7940839	.	-	.	gene_id "ENSG00000049249"; transcript_id "G42.4";
chr1	PacBio	CDS	7920835	7920923	.	-	.	gene_id "ENSG00000049249"; transcript_id "G42.4";
chr1	PacBio	CDS	7933162	7933296	.	-	.	gene_id "ENSG00000049249"; transcript_id "G42.4";
chr1	PacBio	CDS	7935013	7935143	.	-	.	gene_id "ENSG00000049249"; transcript_id "G42.4";
chr1	PacBio	CDS	7937690	7937756	.	-	.	gene_id "ENSG00000049249"; transcript_id "G42.4";
chr1	PacBio	CDS	7938193	7938330	.	-	.	gene_id "ENSG00000049249"; transcript_id "G42.4";
chr1	PacBio	CDS	7938721	7938828	.	-	.	gene_id "ENSG00000049249"; transcript_id "G42.4";
chr1	PacBio	CDS	7939895	7939994	.	-	.	gene_id "ENSG00000049249"; transcript_id "G42.4";
chr1	PacBio	transcript	7931510	7940839	.	-	.	gene_id "ENSG00000049249"; transcript_id "G42.5";
chr1	PacBio	exon	7931510	7932130	.	-	.	gene_id "ENSG00000049249"; transcript_id "G42.5";
chr1	PacBio	exon	7933162	7933296	.	-	.	gene_id "ENSG00000049249"; transcript_id "G42.5";
chr1	PacBio	exon	7935013	7935143	.	-	.	gene_id "ENSG00000049249"; transcript_id "G42.5";
chr1	PacBio	exon	7937690	7937756	.	-	.	gene_id "ENSG00000049249"; transcript_id "G42.5";
chr1	PacBio	exon	7938193	7938330	.	-	.	gene_id "ENSG00000049249"; transcript_id "G42.5";
chr1	PacBio	exon	7938721	7938828	.	-	.	gene_id "ENSG00000049249"; transcript_id "G42.5";
chr1	PacBio	exon	7939895	7940078	.	-	.	gene_id "ENSG00000049249"; transcript_id "G42.5";
chr1	PacBio	exon	7940784	7940839	.	-	.	gene_id "ENSG00000049249"; transcript_id "G42.5";
chr1	PacBio	CDS	7932090	7932130	.	-	.	gene_id "ENSG00000049249"; transcript_id "G42.5";
chr1	PacBio	CDS	7933162	7933296	.	-	.	gene_id "ENSG00000049249"; transcript_id "G42.5";
chr1	PacBio	CDS	7935013	7935143	.	-	.	gene_id "ENSG00000049249"; transcript_id "G42.5";
chr1	PacBio	CDS	7937690	7937756	.	-	.	gene_id "ENSG00000049249"; transcript_id "G42.5";
chr1	PacBio	CDS	7938193	7938330	.	-	.	gene_id "ENSG00000049249"; transcript_id "G42.5";
chr1	PacBio	CDS	7938721	7938828	.	-	.	gene_id "ENSG00000049249"; transcript_id "G42.5";
chr1	PacBio	CDS	7939895	7939994	.	-	.	gene_id "ENSG00000049249"; transcript_id "G42.5";
chr1	PacBio	transcript	7931534	7940834	.	-	.	gene_id "ENSG00000049249"; transcript_id "G42.6";
chr1	PacBio	exon	7931534	7933296	.	-	.	gene_id "ENSG00000049249"; transcript_id "G42.6";
chr1	PacBio	exon	7935013	7935143	.	-	.	gene_id "ENSG00000049249"; transcript_id "G42.6";
chr1	PacBio	exon	7937690	7937756	.	-	.	gene_id "ENSG00000049249"; transcript_id "G42.6";
chr1	PacBio	exon	7938193	7938330	.	-	.	gene_id "ENSG00000049249"; transcript_id "G42.6";
chr1	PacBio	exon	7938721	7938828	.	-	.	gene_id "ENSG00000049249"; transcript_id "G42.6";
chr1	PacBio	exon	7939895	7940078	.	-	.	gene_id "ENSG00000049249"; transcript_id "G42.6";
chr1	PacBio	exon	7940784	7940834	.	-	.	gene_id "ENSG00000049249"; transcript_id "G42.6";
chr1	PacBio	CDS	7933058	7933296	.	-	.	gene_id "ENSG00000049249"; transcript_id "G42.6";
chr1	PacBio	CDS	7935013	7935143	.	-	.	gene_id "ENSG00000049249"; transcript_id "G42.6";
chr1	PacBio	CDS	7937690	7937756	.	-	.	gene_id "ENSG00000049249"; transcript_id "G42.6";
chr1	PacBio	CDS	7938193	7938330	.	-	.	gene_id "ENSG00000049249"; transcript_id "G42.6";
chr1	PacBio	CDS	7938721	7938828	.	-	.	gene_id "ENSG00000049249"; transcript_id "G42.6";
chr1	PacBio	CDS	7939895	7939994	.	-	.	gene_id "ENSG00000049249"; transcript_id "G42.6";
chr1	PacBio	transcript	8011723	8026309	.	-	.	gene_id "ENSG00000116285"; transcript_id "G43.1";
chr1	PacBio	exon	8011723	8014396	.	-	.	gene_id "ENSG00000116285"; transcript_id "G43.1";
chr1	PacBio	exon	8015308	8015384	.	-	.	gene_id "ENSG00000116285"; transcript_id "G43.1";
chr1	PacBio	exon	8015495	8015692	.	-	.	gene_id "ENSG00000116285"; transcript_id "G43.1";
chr1	PacBio	exon	8026158	8026309	.	-	.	gene_id "ENSG00000116285"; transcript_id "G43.1";
chr1	PacBio	CDS	8013210	8014396	.	-	.	gene_id "ENSG00000116285"; transcript_id "G43.1";
chr1	PacBio	CDS	8015308	8015384	.	-	.	gene_id "ENSG00000116285"; transcript_id "G43.1";
chr1	PacBio	CDS	8015495	8015619	.	-	.	gene_id "ENSG00000116285"; transcript_id "G43.1";
chr1	PacBio	transcript	8352400	8360258	.	-	.	gene_id "ENSG00000142599"; transcript_id "G44.1";
chr1	PacBio	exon	8352400	8355120	.	-	.	gene_id "ENSG00000142599"; transcript_id "G44.1";
chr1	PacBio	exon	8355419	8355599	.	-	.	gene_id "ENSG00000142599"; transcript_id "G44.1";
chr1	PacBio	exon	8356100	8356246	.	-	.	gene_id "ENSG00000142599"; transcript_id "G44.1";
chr1	PacBio	exon	8358196	8358916	.	-	.	gene_id "ENSG00000142599"; transcript_id "G44.1";
chr1	PacBio	exon	8359764	8359986	.	-	.	gene_id "ENSG00000142599"; transcript_id "G44.1";
chr1	PacBio	exon	8360112	8360258	.	-	.	gene_id "ENSG00000142599"; transcript_id "G44.1";
chr1	PacBio	CDS	8355087	8355120	.	-	.	gene_id "ENSG00000142599"; transcript_id "G44.1";
chr1	PacBio	CDS	8355419	8355599	.	-	.	gene_id "ENSG00000142599"; transcript_id "G44.1";
chr1	PacBio	CDS	8356100	8356246	.	-	.	gene_id "ENSG00000142599"; transcript_id "G44.1";
chr1	PacBio	CDS	8358196	8358916	.	-	.	gene_id "ENSG00000142599"; transcript_id "G44.1";
chr1	PacBio	CDS	8359764	8359928	.	-	.	gene_id "ENSG00000142599"; transcript_id "G44.1";
chr1	PacBio	transcript	8354524	8424265	.	-	.	gene_id "ENSG00000142599"; transcript_id "G44.2";
chr1	PacBio	exon	8354524	8355120	.	-	.	gene_id "ENSG00000142599"; transcript_id "G44.2";
chr1	PacBio	exon	8355419	8355599	.	-	.	gene_id "ENSG00000142599"; transcript_id "G44.2";
chr1	PacBio	exon	8356100	8356246	.	-	.	gene_id "ENSG00000142599"; transcript_id "G44.2";
chr1	PacBio	exon	8358196	8358916	.	-	.	gene_id "ENSG00000142599"; transcript_id "G44.2";
chr1	PacBio	exon	8359764	8359986	.	-	.	gene_id "ENSG00000142599"; transcript_id "G44.2";
chr1	PacBio	exon	8360112	8361490	.	-	.	gene_id "ENSG00000142599"; transcript_id "G44.2";
chr1	PacBio	exon	8361763	8361876	.	-	.	gene_id "ENSG00000142599"; transcript_id "G44.2";
chr1	PacBio	exon	8362683	8362844	.	-	.	gene_id "ENSG00000142599"; transcript_id "G44.2";
chr1	PacBio	exon	8364056	8364255	.	-	.	gene_id "ENSG00000142599"; transcript_id "G44.2";
chr1	PacBio	exon	8364746	8364838	.	-	.	gene_id "ENSG00000142599"; transcript_id "G44.2";
chr1	PacBio	exon	8365812	8365974	.	-	.	gene_id "ENSG00000142599"; transcript_id "G44.2";
chr1	PacBio	exon	8422727	8422807	.	-	.	gene_id "ENSG00000142599"; transcript_id "G44.2";
chr1	PacBio	exon	8423167	8423247	.	-	.	gene_id "ENSG00000142599"; transcript_id "G44.2";
chr1	PacBio	exon	8424015	8424265	.	-	.	gene_id "ENSG00000142599"; transcript_id "G44.2";
chr1	PacBio	CDS	8355087	8355120	.	-	.	gene_id "ENSG00000142599"; transcript_id "G44.2";
chr1	PacBio	CDS	8355419	8355599	.	-	.	gene_id "ENSG00000142599"; transcript_id "G44.2";
chr1	PacBio	CDS	8356100	8356246	.	-	.	gene_id "ENSG00000142599"; transcript_id "G44.2";
chr1	PacBio	CDS	8358196	8358916	.	-	.	gene_id "ENSG00000142599"; transcript_id "G44.2";
chr1	PacBio	CDS	8359764	8359986	.	-	.	gene_id "ENSG00000142599"; transcript_id "G44.2";
chr1	PacBio	CDS	8360112	8361490	.	-	.	gene_id "ENSG00000142599"; transcript_id "G44.2";
chr1	PacBio	CDS	8361763	8361876	.	-	.	gene_id "ENSG00000142599"; transcript_id "G44.2";
chr1	PacBio	CDS	8362683	8362844	.	-	.	gene_id "ENSG00000142599"; transcript_id "G44.2";
chr1	PacBio	transcript	8355005	8424097	.	-	.	gene_id "ENSG00000142599"; transcript_id "G44.3";
chr1	PacBio	exon	8355005	8355120	.	-	.	gene_id "ENSG00000142599"; transcript_id "G44.3";
chr1	PacBio	exon	8355419	8355599	.	-	.	gene_id "ENSG00000142599"; transcript_id "G44.3";
chr1	PacBio	exon	8356100	8356246	.	-	.	gene_id "ENSG00000142599"; transcript_id "G44.3";
chr1	PacBio	exon	8358196	8358916	.	-	.	gene_id "ENSG00000142599"; transcript_id "G44.3";
chr1	PacBio	exon	8359764	8359986	.	-	.	gene_id "ENSG00000142599"; transcript_id "G44.3";
chr1	PacBio	exon	8360112	8361490	.	-	.	gene_id "ENSG00000142599"; transcript_id "G44.3";
chr1	PacBio	exon	8361763	8361876	.	-	.	gene_id "ENSG00000142599"; transcript_id "G44.3";
chr1	PacBio	exon	8362683	8362844	.	-	.	gene_id "ENSG00000142599"; transcript_id "G44.3";
chr1	PacBio	exon	8364056	8364255	.	-	.	gene_id "ENSG00000142599"; transcript_id "G44.3";
chr1	PacBio	exon	8364746	8364838	.	-	.	gene_id "ENSG00000142599"; transcript_id "G44.3";
chr1	PacBio	exon	8365812	8365974	.	-	.	gene_id "ENSG00000142599"; transcript_id "G44.3";
chr1	PacBio	exon	8422727	8422807	.	-	.	gene_id "ENSG00000142599"; transcript_id "G44.3";
chr1	PacBio	exon	8424015	8424097	.	-	.	gene_id "ENSG00000142599"; transcript_id "G44.3";
chr1	PacBio	CDS	8355087	8355120	.	-	.	gene_id "ENSG00000142599"; transcript_id "G44.3";
chr1	PacBio	CDS	8355419	8355599	.	-	.	gene_id "ENSG00000142599"; transcript_id "G44.3";
chr1	PacBio	CDS	8356100	8356246	.	-	.	gene_id "ENSG00000142599"; transcript_id "G44.3";
chr1	PacBio	CDS	8358196	8358916	.	-	.	gene_id "ENSG00000142599"; transcript_id "G44.3";
chr1	PacBio	CDS	8359764	8359986	.	-	.	gene_id "ENSG00000142599"; transcript_id "G44.3";
chr1	PacBio	CDS	8360112	8361490	.	-	.	gene_id "ENSG00000142599"; transcript_id "G44.3";
chr1	PacBio	CDS	8361763	8361876	.	-	.	gene_id "ENSG00000142599"; transcript_id "G44.3";
chr1	PacBio	CDS	8362683	8362844	.	-	.	gene_id "ENSG00000142599"; transcript_id "G44.3";
chr1	PacBio	CDS	8364056	8364133	.	-	.	gene_id "ENSG00000142599"; transcript_id "G44.3";
chr1	PacBio	transcript	8656082	8817719	.	-	.	gene_id "ENSG00000142599"; transcript_id "G45.1";
chr1	PacBio	exon	8656082	8656441	.	-	.	gene_id "ENSG00000142599"; transcript_id "G45.1";
chr1	PacBio	exon	8817160	8817719	.	-	.	gene_id "ENSG00000142599"; transcript_id "G45.1";
chr1	PacBio	transcript	8656084	8703422	.	-	.	gene_id "ENSG00000142599"; transcript_id "G45.2";
chr1	PacBio	exon	8656084	8656441	.	-	.	gene_id "ENSG00000142599"; transcript_id "G45.2";
chr1	PacBio	exon	8703055	8703422	.	-	.	gene_id "ENSG00000142599"; transcript_id "G45.2";
chr1	PacBio	CDS	8656433	8656441	.	-	.	gene_id "ENSG00000142599"; transcript_id "G45.2";
chr1	PacBio	CDS	8703055	8703420	.	-	.	gene_id "ENSG00000142599"; transcript_id "G45.2";
chr1	PacBio	transcript	8814478	8817730	.	-	.	gene_id "ENSG00000142599"; transcript_id "G45.3";
chr1	PacBio	exon	8814478	8817730	.	-	.	gene_id "ENSG00000142599"; transcript_id "G45.3";
chr1	PacBio	transcript	8817477	8817701	.	-	.	gene_id "ENSG00000142599"; transcript_id "G45.4";
chr1	PacBio	exon	8817477	8817701	.	-	.	gene_id "ENSG00000142599"; transcript_id "G45.4";
chr1	PacBio	transcript	8861004	8875441	.	-	.	gene_id "ENSG00000074800"; transcript_id "G46.7";
chr1	PacBio	exon	8861004	8861429	.	-	.	gene_id "ENSG00000074800"; transcript_id "G46.7";
chr1	PacBio	exon	8862887	8862945	.	-	.	gene_id "ENSG00000074800"; transcript_id "G46.7";
chr1	PacBio	exon	8863235	8863343	.	-	.	gene_id "ENSG00000074800"; transcript_id "G46.7";
chr1	PacBio	exon	8863891	8864092	.	-	.	gene_id "ENSG00000074800"; transcript_id "G46.7";
chr1	PacBio	exon	8865285	8865482	.	-	.	gene_id "ENSG00000074800"; transcript_id "G46.7";
chr1	PacBio	exon	8866279	8866501	.	-	.	gene_id "ENSG00000074800"; transcript_id "G46.7";
chr1	PacBio	exon	8867117	8867250	.	-	.	gene_id "ENSG00000074800"; transcript_id "G46.7";
chr1	PacBio	exon	8867988	8868057	.	-	.	gene_id "ENSG00000074800"; transcript_id "G46.7";
chr1	PacBio	exon	8870452	8871986	.	-	.	gene_id "ENSG00000074800"; transcript_id "G46.7";
chr1	PacBio	exon	8874824	8875441	.	-	.	gene_id "ENSG00000074800"; transcript_id "G46.7";
chr1	PacBio	CDS	8861360	8861429	.	-	.	gene_id "ENSG00000074800"; transcript_id "G46.7";
chr1	PacBio	CDS	8862887	8862945	.	-	.	gene_id "ENSG00000074800"; transcript_id "G46.7";
chr1	PacBio	CDS	8863235	8863343	.	-	.	gene_id "ENSG00000074800"; transcript_id "G46.7";
chr1	PacBio	CDS	8863891	8864092	.	-	.	gene_id "ENSG00000074800"; transcript_id "G46.7";
chr1	PacBio	CDS	8865285	8865482	.	-	.	gene_id "ENSG00000074800"; transcript_id "G46.7";
chr1	PacBio	CDS	8866279	8866501	.	-	.	gene_id "ENSG00000074800"; transcript_id "G46.7";
chr1	PacBio	CDS	8867117	8867250	.	-	.	gene_id "ENSG00000074800"; transcript_id "G46.7";
chr1	PacBio	CDS	8867988	8868009	.	-	.	gene_id "ENSG00000074800"; transcript_id "G46.7";
chr1	PacBio	transcript	8861004	8878689	.	-	.	gene_id "ENSG00000074800"; transcript_id "G46.5";
chr1	PacBio	exon	8861004	8861429	.	-	.	gene_id "ENSG00000074800"; transcript_id "G46.5";
chr1	PacBio	exon	8862887	8862945	.	-	.	gene_id "ENSG00000074800"; transcript_id "G46.5";
chr1	PacBio	exon	8863235	8863343	.	-	.	gene_id "ENSG00000074800"; transcript_id "G46.5";
chr1	PacBio	exon	8863891	8864092	.	-	.	gene_id "ENSG00000074800"; transcript_id "G46.5";
chr1	PacBio	exon	8865285	8865482	.	-	.	gene_id "ENSG00000074800"; transcript_id "G46.5";
chr1	PacBio	exon	8866279	8866501	.	-	.	gene_id "ENSG00000074800"; transcript_id "G46.5";
chr1	PacBio	exon	8867117	8867250	.	-	.	gene_id "ENSG00000074800"; transcript_id "G46.5";
chr1	PacBio	exon	8867988	8868057	.	-	.	gene_id "ENSG00000074800"; transcript_id "G46.5";
chr1	PacBio	exon	8870452	8870510	.	-	.	gene_id "ENSG00000074800"; transcript_id "G46.5";
chr1	PacBio	exon	8878633	8878689	.	-	.	gene_id "ENSG00000074800"; transcript_id "G46.5";
chr1	PacBio	CDS	8861360	8861429	.	-	.	gene_id "ENSG00000074800"; transcript_id "G46.5";
chr1	PacBio	CDS	8862887	8862945	.	-	.	gene_id "ENSG00000074800"; transcript_id "G46.5";
chr1	PacBio	CDS	8863235	8863343	.	-	.	gene_id "ENSG00000074800"; transcript_id "G46.5";
chr1	PacBio	CDS	8863891	8864092	.	-	.	gene_id "ENSG00000074800"; transcript_id "G46.5";
chr1	PacBio	CDS	8865285	8865482	.	-	.	gene_id "ENSG00000074800"; transcript_id "G46.5";
chr1	PacBio	CDS	8866279	8866501	.	-	.	gene_id "ENSG00000074800"; transcript_id "G46.5";
chr1	PacBio	CDS	8867117	8867250	.	-	.	gene_id "ENSG00000074800"; transcript_id "G46.5";
chr1	PacBio	CDS	8867988	8868018	.	-	.	gene_id "ENSG00000074800"; transcript_id "G46.5";
chr1	PacBio	transcript	8861004	8878690	.	-	.	gene_id "ENSG00000074800"; transcript_id "G46.9";
chr1	PacBio	exon	8861004	8861429	.	-	.	gene_id "ENSG00000074800"; transcript_id "G46.9";
chr1	PacBio	exon	8862887	8862945	.	-	.	gene_id "ENSG00000074800"; transcript_id "G46.9";
chr1	PacBio	exon	8863235	8863343	.	-	.	gene_id "ENSG00000074800"; transcript_id "G46.9";
chr1	PacBio	exon	8863891	8864092	.	-	.	gene_id "ENSG00000074800"; transcript_id "G46.9";
chr1	PacBio	exon	8865285	8865482	.	-	.	gene_id "ENSG00000074800"; transcript_id "G46.9";
chr1	PacBio	exon	8866279	8866501	.	-	.	gene_id "ENSG00000074800"; transcript_id "G46.9";
chr1	PacBio	exon	8867117	8868057	.	-	.	gene_id "ENSG00000074800"; transcript_id "G46.9";
chr1	PacBio	exon	8870452	8870510	.	-	.	gene_id "ENSG00000074800"; transcript_id "G46.9";
chr1	PacBio	exon	8871891	8871986	.	-	.	gene_id "ENSG00000074800"; transcript_id "G46.9";
chr1	PacBio	exon	8874824	8874917	.	-	.	gene_id "ENSG00000074800"; transcript_id "G46.9";
chr1	PacBio	exon	8878580	8878690	.	-	.	gene_id "ENSG00000074800"; transcript_id "G46.9";
chr1	PacBio	CDS	8861360	8861429	.	-	.	gene_id "ENSG00000074800"; transcript_id "G46.9";
chr1	PacBio	CDS	8862887	8862945	.	-	.	gene_id "ENSG00000074800"; transcript_id "G46.9";
chr1	PacBio	CDS	8863235	8863343	.	-	.	gene_id "ENSG00000074800"; transcript_id "G46.9";
chr1	PacBio	CDS	8863891	8864092	.	-	.	gene_id "ENSG00000074800"; transcript_id "G46.9";
chr1	PacBio	CDS	8865285	8865482	.	-	.	gene_id "ENSG00000074800"; transcript_id "G46.9";
chr1	PacBio	CDS	8866279	8866453	.	-	.	gene_id "ENSG00000074800"; transcript_id "G46.9";
chr1	PacBio	transcript	8861004	8878692	.	-	.	gene_id "ENSG00000074800"; transcript_id "G46.6";
chr1	PacBio	exon	8861004	8861429	.	-	.	gene_id "ENSG00000074800"; transcript_id "G46.6";
chr1	PacBio	exon	8862887	8862945	.	-	.	gene_id "ENSG00000074800"; transcript_id "G46.6";
chr1	PacBio	exon	8863235	8863343	.	-	.	gene_id "ENSG00000074800"; transcript_id "G46.6";
chr1	PacBio	exon	8863891	8864092	.	-	.	gene_id "ENSG00000074800"; transcript_id "G46.6";
chr1	PacBio	exon	8865285	8865482	.	-	.	gene_id "ENSG00000074800"; transcript_id "G46.6";
chr1	PacBio	exon	8866279	8866501	.	-	.	gene_id "ENSG00000074800"; transcript_id "G46.6";
chr1	PacBio	exon	8867117	8867250	.	-	.	gene_id "ENSG00000074800"; transcript_id "G46.6";
chr1	PacBio	exon	8867988	8868057	.	-	.	gene_id "ENSG00000074800"; transcript_id "G46.6";
chr1	PacBio	exon	8870452	8871986	.	-	.	gene_id "ENSG00000074800"; transcript_id "G46.6";
chr1	PacBio	exon	8874824	8874917	.	-	.	gene_id "ENSG00000074800"; transcript_id "G46.6";
chr1	PacBio	exon	8878580	8878692	.	-	.	gene_id "ENSG00000074800"; transcript_id "G46.6";
chr1	PacBio	CDS	8861360	8861429	.	-	.	gene_id "ENSG00000074800"; transcript_id "G46.6";
chr1	PacBio	CDS	8862887	8862945	.	-	.	gene_id "ENSG00000074800"; transcript_id "G46.6";
chr1	PacBio	CDS	8863235	8863343	.	-	.	gene_id "ENSG00000074800"; transcript_id "G46.6";
chr1	PacBio	CDS	8863891	8864092	.	-	.	gene_id "ENSG00000074800"; transcript_id "G46.6";
chr1	PacBio	CDS	8865285	8865482	.	-	.	gene_id "ENSG00000074800"; transcript_id "G46.6";
chr1	PacBio	CDS	8866279	8866501	.	-	.	gene_id "ENSG00000074800"; transcript_id "G46.6";
chr1	PacBio	CDS	8867117	8867250	.	-	.	gene_id "ENSG00000074800"; transcript_id "G46.6";
chr1	PacBio	CDS	8867988	8868009	.	-	.	gene_id "ENSG00000074800"; transcript_id "G46.6";
chr1	PacBio	transcript	8861004	8878692	.	-	.	gene_id "ENSG00000074800"; transcript_id "G46.8";
chr1	PacBio	exon	8861004	8861429	.	-	.	gene_id "ENSG00000074800"; transcript_id "G46.8";
chr1	PacBio	exon	8862887	8862945	.	-	.	gene_id "ENSG00000074800"; transcript_id "G46.8";
chr1	PacBio	exon	8863235	8863343	.	-	.	gene_id "ENSG00000074800"; transcript_id "G46.8";
chr1	PacBio	exon	8863891	8864092	.	-	.	gene_id "ENSG00000074800"; transcript_id "G46.8";
chr1	PacBio	exon	8865285	8865482	.	-	.	gene_id "ENSG00000074800"; transcript_id "G46.8";
chr1	PacBio	exon	8866279	8866501	.	-	.	gene_id "ENSG00000074800"; transcript_id "G46.8";
chr1	PacBio	exon	8867117	8867250	.	-	.	gene_id "ENSG00000074800"; transcript_id "G46.8";
chr1	PacBio	exon	8867988	8870510	.	-	.	gene_id "ENSG00000074800"; transcript_id "G46.8";
chr1	PacBio	exon	8871891	8871986	.	-	.	gene_id "ENSG00000074800"; transcript_id "G46.8";
chr1	PacBio	exon	8874824	8874917	.	-	.	gene_id "ENSG00000074800"; transcript_id "G46.8";
chr1	PacBio	exon	8878580	8878692	.	-	.	gene_id "ENSG00000074800"; transcript_id "G46.8";
chr1	PacBio	CDS	8861360	8861429	.	-	.	gene_id "ENSG00000074800"; transcript_id "G46.8";
chr1	PacBio	CDS	8862887	8862945	.	-	.	gene_id "ENSG00000074800"; transcript_id "G46.8";
chr1	PacBio	CDS	8863235	8863343	.	-	.	gene_id "ENSG00000074800"; transcript_id "G46.8";
chr1	PacBio	CDS	8863891	8864092	.	-	.	gene_id "ENSG00000074800"; transcript_id "G46.8";
chr1	PacBio	CDS	8865285	8865482	.	-	.	gene_id "ENSG00000074800"; transcript_id "G46.8";
chr1	PacBio	CDS	8866279	8866501	.	-	.	gene_id "ENSG00000074800"; transcript_id "G46.8";
chr1	PacBio	CDS	8867117	8867250	.	-	.	gene_id "ENSG00000074800"; transcript_id "G46.8";
chr1	PacBio	CDS	8867988	8868009	.	-	.	gene_id "ENSG00000074800"; transcript_id "G46.8";
chr1	PacBio	transcript	8861004	8878725	.	-	.	gene_id "ENSG00000074800"; transcript_id "G46.11";
chr1	PacBio	exon	8861004	8861429	.	-	.	gene_id "ENSG00000074800"; transcript_id "G46.11";
chr1	PacBio	exon	8862887	8862945	.	-	.	gene_id "ENSG00000074800"; transcript_id "G46.11";
chr1	PacBio	exon	8863235	8863343	.	-	.	gene_id "ENSG00000074800"; transcript_id "G46.11";
chr1	PacBio	exon	8863891	8864625	.	-	.	gene_id "ENSG00000074800"; transcript_id "G46.11";
chr1	PacBio	exon	8865285	8865482	.	-	.	gene_id "ENSG00000074800"; transcript_id "G46.11";
chr1	PacBio	exon	8866279	8866501	.	-	.	gene_id "ENSG00000074800"; transcript_id "G46.11";
chr1	PacBio	exon	8867117	8867250	.	-	.	gene_id "ENSG00000074800"; transcript_id "G46.11";
chr1	PacBio	exon	8867988	8868057	.	-	.	gene_id "ENSG00000074800"; transcript_id "G46.11";
chr1	PacBio	exon	8870452	8870510	.	-	.	gene_id "ENSG00000074800"; transcript_id "G46.11";
chr1	PacBio	exon	8871891	8871986	.	-	.	gene_id "ENSG00000074800"; transcript_id "G46.11";
chr1	PacBio	exon	8874824	8874917	.	-	.	gene_id "ENSG00000074800"; transcript_id "G46.11";
chr1	PacBio	exon	8878580	8878725	.	-	.	gene_id "ENSG00000074800"; transcript_id "G46.11";
chr1	PacBio	CDS	8864606	8864625	.	-	.	gene_id "ENSG00000074800"; transcript_id "G46.11";
chr1	PacBio	CDS	8865285	8865482	.	-	.	gene_id "ENSG00000074800"; transcript_id "G46.11";
chr1	PacBio	CDS	8866279	8866501	.	-	.	gene_id "ENSG00000074800"; transcript_id "G46.11";
chr1	PacBio	CDS	8867117	8867250	.	-	.	gene_id "ENSG00000074800"; transcript_id "G46.11";
chr1	PacBio	CDS	8867988	8868057	.	-	.	gene_id "ENSG00000074800"; transcript_id "G46.11";
chr1	PacBio	CDS	8870452	8870510	.	-	.	gene_id "ENSG00000074800"; transcript_id "G46.11";
chr1	PacBio	CDS	8871891	8871986	.	-	.	gene_id "ENSG00000074800"; transcript_id "G46.11";
chr1	PacBio	CDS	8874824	8874908	.	-	.	gene_id "ENSG00000074800"; transcript_id "G46.11";
chr1	PacBio	transcript	8861004	8879289	.	-	.	gene_id "ENSG00000074800"; transcript_id "G46.4";
chr1	PacBio	exon	8861004	8861429	.	-	.	gene_id "ENSG00000074800"; transcript_id "G46.4";
chr1	PacBio	exon	8862887	8862945	.	-	.	gene_id "ENSG00000074800"; transcript_id "G46.4";
chr1	PacBio	exon	8863235	8863343	.	-	.	gene_id "ENSG00000074800"; transcript_id "G46.4";
chr1	PacBio	exon	8863891	8864092	.	-	.	gene_id "ENSG00000074800"; transcript_id "G46.4";
chr1	PacBio	exon	8865285	8865482	.	-	.	gene_id "ENSG00000074800"; transcript_id "G46.4";
chr1	PacBio	exon	8866279	8866501	.	-	.	gene_id "ENSG00000074800"; transcript_id "G46.4";
chr1	PacBio	exon	8867117	8867250	.	-	.	gene_id "ENSG00000074800"; transcript_id "G46.4";
chr1	PacBio	exon	8867988	8868057	.	-	.	gene_id "ENSG00000074800"; transcript_id "G46.4";
chr1	PacBio	exon	8870452	8870510	.	-	.	gene_id "ENSG00000074800"; transcript_id "G46.4";
chr1	PacBio	exon	8871891	8871986	.	-	.	gene_id "ENSG00000074800"; transcript_id "G46.4";
chr1	PacBio	exon	8874824	8874917	.	-	.	gene_id "ENSG00000074800"; transcript_id "G46.4";
chr1	PacBio	exon	8878812	8879289	.	-	.	gene_id "ENSG00000074800"; transcript_id "G46.4";
chr1	PacBio	CDS	8861360	8861429	.	-	.	gene_id "ENSG00000074800"; transcript_id "G46.4";
chr1	PacBio	CDS	8862887	8862945	.	-	.	gene_id "ENSG00000074800"; transcript_id "G46.4";
chr1	PacBio	CDS	8863235	8863343	.	-	.	gene_id "ENSG00000074800"; transcript_id "G46.4";
chr1	PacBio	CDS	8863891	8864092	.	-	.	gene_id "ENSG00000074800"; transcript_id "G46.4";
chr1	PacBio	CDS	8865285	8865482	.	-	.	gene_id "ENSG00000074800"; transcript_id "G46.4";
chr1	PacBio	CDS	8866279	8866501	.	-	.	gene_id "ENSG00000074800"; transcript_id "G46.4";
chr1	PacBio	CDS	8867117	8867250	.	-	.	gene_id "ENSG00000074800"; transcript_id "G46.4";
chr1	PacBio	CDS	8867988	8868057	.	-	.	gene_id "ENSG00000074800"; transcript_id "G46.4";
chr1	PacBio	CDS	8870452	8870510	.	-	.	gene_id "ENSG00000074800"; transcript_id "G46.4";
chr1	PacBio	CDS	8871891	8871986	.	-	.	gene_id "ENSG00000074800"; transcript_id "G46.4";
chr1	PacBio	CDS	8874824	8874908	.	-	.	gene_id "ENSG00000074800"; transcript_id "G46.4";
chr1	PacBio	transcript	8861139	8878732	.	-	.	gene_id "ENSG00000074800"; transcript_id "G46.15";
chr1	PacBio	exon	8861139	8861429	.	-	.	gene_id "ENSG00000074800"; transcript_id "G46.15";
chr1	PacBio	exon	8862887	8862945	.	-	.	gene_id "ENSG00000074800"; transcript_id "G46.15";
chr1	PacBio	exon	8863235	8863343	.	-	.	gene_id "ENSG00000074800"; transcript_id "G46.15";
chr1	PacBio	exon	8863891	8864092	.	-	.	gene_id "ENSG00000074800"; transcript_id "G46.15";
chr1	PacBio	exon	8865285	8865482	.	-	.	gene_id "ENSG00000074800"; transcript_id "G46.15";
chr1	PacBio	exon	8866279	8866501	.	-	.	gene_id "ENSG00000074800"; transcript_id "G46.15";
chr1	PacBio	exon	8867117	8867250	.	-	.	gene_id "ENSG00000074800"; transcript_id "G46.15";
chr1	PacBio	exon	8867988	8868057	.	-	.	gene_id "ENSG00000074800"; transcript_id "G46.15";
chr1	PacBio	exon	8870452	8870510	.	-	.	gene_id "ENSG00000074800"; transcript_id "G46.15";
chr1	PacBio	exon	8871891	8871986	.	-	.	gene_id "ENSG00000074800"; transcript_id "G46.15";
chr1	PacBio	exon	8874824	8874917	.	-	.	gene_id "ENSG00000074800"; transcript_id "G46.15";
chr1	PacBio	exon	8878580	8878732	.	-	.	gene_id "ENSG00000074800"; transcript_id "G46.15";
chr1	PacBio	CDS	8861360	8861429	.	-	.	gene_id "ENSG00000074800"; transcript_id "G46.15";
chr1	PacBio	CDS	8862887	8862945	.	-	.	gene_id "ENSG00000074800"; transcript_id "G46.15";
chr1	PacBio	CDS	8863235	8863343	.	-	.	gene_id "ENSG00000074800"; transcript_id "G46.15";
chr1	PacBio	CDS	8863891	8864092	.	-	.	gene_id "ENSG00000074800"; transcript_id "G46.15";
chr1	PacBio	CDS	8865285	8865482	.	-	.	gene_id "ENSG00000074800"; transcript_id "G46.15";
chr1	PacBio	CDS	8866279	8866501	.	-	.	gene_id "ENSG00000074800"; transcript_id "G46.15";
chr1	PacBio	CDS	8867117	8867250	.	-	.	gene_id "ENSG00000074800"; transcript_id "G46.15";
chr1	PacBio	CDS	8867988	8868057	.	-	.	gene_id "ENSG00000074800"; transcript_id "G46.15";
chr1	PacBio	CDS	8870452	8870510	.	-	.	gene_id "ENSG00000074800"; transcript_id "G46.15";
chr1	PacBio	CDS	8871891	8871986	.	-	.	gene_id "ENSG00000074800"; transcript_id "G46.15";
chr1	PacBio	CDS	8874824	8874908	.	-	.	gene_id "ENSG00000074800"; transcript_id "G46.15";
chr1	PacBio	transcript	8868859	8878716	.	-	.	gene_id "ENSG00000074800"; transcript_id "G46.17";
chr1	PacBio	exon	8868859	8871986	.	-	.	gene_id "ENSG00000074800"; transcript_id "G46.17";
chr1	PacBio	exon	8874824	8874917	.	-	.	gene_id "ENSG00000074800"; transcript_id "G46.17";
chr1	PacBio	exon	8878580	8878716	.	-	.	gene_id "ENSG00000074800"; transcript_id "G46.17";
chr1	PacBio	CDS	8871591	8871917	.	-	.	gene_id "ENSG00000074800"; transcript_id "G46.17";
chr1	PacBio	transcript	8869731	8878712	.	-	.	gene_id "ENSG00000074800"; transcript_id "G46.18";
chr1	PacBio	exon	8869731	8871986	.	-	.	gene_id "ENSG00000074800"; transcript_id "G46.18";
chr1	PacBio	exon	8874824	8874917	.	-	.	gene_id "ENSG00000074800"; transcript_id "G46.18";
chr1	PacBio	exon	8878580	8878712	.	-	.	gene_id "ENSG00000074800"; transcript_id "G46.18";
chr1	PacBio	transcript	8872567	8878710	.	-	.	gene_id "ENSG00000074800"; transcript_id "G46.19";
chr1	PacBio	exon	8872567	8874917	.	-	.	gene_id "ENSG00000074800"; transcript_id "G46.19";
chr1	PacBio	exon	8878580	8878710	.	-	.	gene_id "ENSG00000074800"; transcript_id "G46.19";
chr1	PacBio	CDS	8874743	8874889	.	-	.	gene_id "ENSG00000074800"; transcript_id "G46.19";
chr1	PacBio	transcript	9264098	9267894	.	+	.	gene_id "ENSG00000049239"; transcript_id "G48.2";
chr1	PacBio	exon	9264098	9267894	.	+	.	gene_id "ENSG00000049239"; transcript_id "G48.2";
chr1	PacBio	CDS	9264108	9264869	.	+	.	gene_id "ENSG00000049239"; transcript_id "G48.2";
chr1	PacBio	transcript	9539437	9583214	.	+	.	gene_id "ENSG00000171612"; transcript_id "G50.1";
chr1	PacBio	exon	9539437	9539747	.	+	.	gene_id "ENSG00000171612"; transcript_id "G50.1";
chr1	PacBio	exon	9553626	9553805	.	+	.	gene_id "ENSG00000171612"; transcript_id "G50.1";
chr1	PacBio	exon	9567284	9567361	.	+	.	gene_id "ENSG00000171612"; transcript_id "G50.1";
chr1	PacBio	exon	9570258	9570358	.	+	.	gene_id "ENSG00000171612"; transcript_id "G50.1";
chr1	PacBio	exon	9573346	9573412	.	+	.	gene_id "ENSG00000171612"; transcript_id "G50.1";
chr1	PacBio	exon	9579954	9580234	.	+	.	gene_id "ENSG00000171612"; transcript_id "G50.1";
chr1	PacBio	exon	9582299	9583214	.	+	.	gene_id "ENSG00000171612"; transcript_id "G50.1";
chr1	PacBio	CDS	9539692	9539747	.	+	.	gene_id "ENSG00000171612"; transcript_id "G50.1";
chr1	PacBio	CDS	9553626	9553805	.	+	.	gene_id "ENSG00000171612"; transcript_id "G50.1";
chr1	PacBio	CDS	9567284	9567361	.	+	.	gene_id "ENSG00000171612"; transcript_id "G50.1";
chr1	PacBio	CDS	9570258	9570358	.	+	.	gene_id "ENSG00000171612"; transcript_id "G50.1";
chr1	PacBio	CDS	9573346	9573412	.	+	.	gene_id "ENSG00000171612"; transcript_id "G50.1";
chr1	PacBio	CDS	9579954	9580234	.	+	.	gene_id "ENSG00000171612"; transcript_id "G50.1";
chr1	PacBio	CDS	9582299	9582501	.	+	.	gene_id "ENSG00000171612"; transcript_id "G50.1";
chr1	PacBio	transcript	9539447	9582772	.	+	.	gene_id "ENSG00000171612"; transcript_id "G50.2";
chr1	PacBio	exon	9539447	9539747	.	+	.	gene_id "ENSG00000171612"; transcript_id "G50.2";
chr1	PacBio	exon	9553626	9553805	.	+	.	gene_id "ENSG00000171612"; transcript_id "G50.2";
chr1	PacBio	exon	9567284	9567361	.	+	.	gene_id "ENSG00000171612"; transcript_id "G50.2";
chr1	PacBio	exon	9573346	9573412	.	+	.	gene_id "ENSG00000171612"; transcript_id "G50.2";
chr1	PacBio	exon	9579954	9580234	.	+	.	gene_id "ENSG00000171612"; transcript_id "G50.2";
chr1	PacBio	exon	9582299	9582772	.	+	.	gene_id "ENSG00000171612"; transcript_id "G50.2";
chr1	PacBio	CDS	9573396	9573412	.	+	.	gene_id "ENSG00000171612"; transcript_id "G50.2";
chr1	PacBio	CDS	9579954	9580234	.	+	.	gene_id "ENSG00000171612"; transcript_id "G50.2";
chr1	PacBio	CDS	9582299	9582501	.	+	.	gene_id "ENSG00000171612"; transcript_id "G50.2";
chr1	PacBio	transcript	9539453	9582772	.	+	.	gene_id "ENSG00000171612"; transcript_id "G50.3";
chr1	PacBio	exon	9539453	9539747	.	+	.	gene_id "ENSG00000171612"; transcript_id "G50.3";
chr1	PacBio	exon	9553626	9553805	.	+	.	gene_id "ENSG00000171612"; transcript_id "G50.3";
chr1	PacBio	exon	9567284	9567361	.	+	.	gene_id "ENSG00000171612"; transcript_id "G50.3";
chr1	PacBio	exon	9570258	9570358	.	+	.	gene_id "ENSG00000171612"; transcript_id "G50.3";
chr1	PacBio	exon	9573346	9573412	.	+	.	gene_id "ENSG00000171612"; transcript_id "G50.3";
chr1	PacBio	exon	9579954	9580234	.	+	.	gene_id "ENSG00000171612"; transcript_id "G50.3";
chr1	PacBio	exon	9582299	9582772	.	+	.	gene_id "ENSG00000171612"; transcript_id "G50.3";
chr1	PacBio	CDS	9539692	9539747	.	+	.	gene_id "ENSG00000171612"; transcript_id "G50.3";
chr1	PacBio	CDS	9553626	9553805	.	+	.	gene_id "ENSG00000171612"; transcript_id "G50.3";
chr1	PacBio	CDS	9567284	9567361	.	+	.	gene_id "ENSG00000171612"; transcript_id "G50.3";
chr1	PacBio	CDS	9570258	9570358	.	+	.	gene_id "ENSG00000171612"; transcript_id "G50.3";
chr1	PacBio	CDS	9573346	9573412	.	+	.	gene_id "ENSG00000171612"; transcript_id "G50.3";
chr1	PacBio	CDS	9579954	9580234	.	+	.	gene_id "ENSG00000171612"; transcript_id "G50.3";
chr1	PacBio	CDS	9582299	9582501	.	+	.	gene_id "ENSG00000171612"; transcript_id "G50.3";
chr1	PacBio	transcript	9727804	9730101	.	+	.	gene_id "ENSG00000171608"; transcript_id "G51.12";
chr1	PacBio	exon	9727804	9730101	.	+	.	gene_id "ENSG00000171608"; transcript_id "G51.12";
chr1	PacBio	CDS	9729318	9729770	.	+	.	gene_id "ENSG00000171608"; transcript_id "G51.12";
chr1	PacBio	transcript	9729022	9823967	.	-	.	gene_id "ENSG00000171603"; transcript_id "G52.1";
chr1	PacBio	exon	9729022	9730705	.	-	.	gene_id "ENSG00000171603"; transcript_id "G52.1";
chr1	PacBio	exon	9731206	9731390	.	-	.	gene_id "ENSG00000171603"; transcript_id "G52.1";
chr1	PacBio	exon	9731761	9731896	.	-	.	gene_id "ENSG00000171603"; transcript_id "G52.1";
chr1	PacBio	exon	9733401	9733546	.	-	.	gene_id "ENSG00000171603"; transcript_id "G52.1";
chr1	PacBio	exon	9733972	9734142	.	-	.	gene_id "ENSG00000171603"; transcript_id "G52.1";
chr1	PacBio	exon	9734948	9735174	.	-	.	gene_id "ENSG00000171603"; transcript_id "G52.1";
chr1	PacBio	exon	9735467	9735615	.	-	.	gene_id "ENSG00000171603"; transcript_id "G52.1";
chr1	PacBio	exon	9735885	9736042	.	-	.	gene_id "ENSG00000171603"; transcript_id "G52.1";
chr1	PacBio	exon	9741094	9741256	.	-	.	gene_id "ENSG00000171603"; transcript_id "G52.1";
chr1	PacBio	exon	9743884	9744005	.	-	.	gene_id "ENSG00000171603"; transcript_id "G52.1";
chr1	PacBio	exon	9744395	9744643	.	-	.	gene_id "ENSG00000171603"; transcript_id "G52.1";
chr1	PacBio	exon	9749461	9749646	.	-	.	gene_id "ENSG00000171603"; transcript_id "G52.1";
chr1	PacBio	exon	9749764	9749913	.	-	.	gene_id "ENSG00000171603"; transcript_id "G52.1";
chr1	PacBio	exon	9751473	9751662	.	-	.	gene_id "ENSG00000171603"; transcript_id "G52.1";
chr1	PacBio	exon	9773272	9773394	.	-	.	gene_id "ENSG00000171603"; transcript_id "G52.1";
chr1	PacBio	exon	9823643	9823967	.	-	.	gene_id "ENSG00000171603"; transcript_id "G52.1";
chr1	PacBio	CDS	9730508	9730705	.	-	.	gene_id "ENSG00000171603"; transcript_id "G52.1";
chr1	PacBio	CDS	9731206	9731390	.	-	.	gene_id "ENSG00000171603"; transcript_id "G52.1";
chr1	PacBio	CDS	9731761	9731896	.	-	.	gene_id "ENSG00000171603"; transcript_id "G52.1";
chr1	PacBio	CDS	9733401	9733546	.	-	.	gene_id "ENSG00000171603"; transcript_id "G52.1";
chr1	PacBio	CDS	9733972	9734142	.	-	.	gene_id "ENSG00000171603"; transcript_id "G52.1";
chr1	PacBio	CDS	9734948	9735174	.	-	.	gene_id "ENSG00000171603"; transcript_id "G52.1";
chr1	PacBio	CDS	9735467	9735615	.	-	.	gene_id "ENSG00000171603"; transcript_id "G52.1";
chr1	PacBio	CDS	9735885	9736042	.	-	.	gene_id "ENSG00000171603"; transcript_id "G52.1";
chr1	PacBio	CDS	9741094	9741256	.	-	.	gene_id "ENSG00000171603"; transcript_id "G52.1";
chr1	PacBio	CDS	9743884	9744005	.	-	.	gene_id "ENSG00000171603"; transcript_id "G52.1";
chr1	PacBio	CDS	9744395	9744643	.	-	.	gene_id "ENSG00000171603"; transcript_id "G52.1";
chr1	PacBio	CDS	9749461	9749646	.	-	.	gene_id "ENSG00000171603"; transcript_id "G52.1";
chr1	PacBio	CDS	9749764	9749913	.	-	.	gene_id "ENSG00000171603"; transcript_id "G52.1";
chr1	PacBio	CDS	9751473	9751662	.	-	.	gene_id "ENSG00000171603"; transcript_id "G52.1";
chr1	PacBio	CDS	9773272	9773292	.	-	.	gene_id "ENSG00000171603"; transcript_id "G52.1";
chr1	PacBio	transcript	9729022	9823971	.	-	.	gene_id "ENSG00000171603"; transcript_id "G52.2";
chr1	PacBio	exon	9729022	9730705	.	-	.	gene_id "ENSG00000171603"; transcript_id "G52.2";
chr1	PacBio	exon	9731206	9731390	.	-	.	gene_id "ENSG00000171603"; transcript_id "G52.2";
chr1	PacBio	exon	9731761	9731896	.	-	.	gene_id "ENSG00000171603"; transcript_id "G52.2";
chr1	PacBio	exon	9733401	9733546	.	-	.	gene_id "ENSG00000171603"; transcript_id "G52.2";
chr1	PacBio	exon	9733972	9734142	.	-	.	gene_id "ENSG00000171603"; transcript_id "G52.2";
chr1	PacBio	exon	9734948	9735174	.	-	.	gene_id "ENSG00000171603"; transcript_id "G52.2";
chr1	PacBio	exon	9735467	9735615	.	-	.	gene_id "ENSG00000171603"; transcript_id "G52.2";
chr1	PacBio	exon	9735885	9736042	.	-	.	gene_id "ENSG00000171603"; transcript_id "G52.2";
chr1	PacBio	exon	9741094	9741256	.	-	.	gene_id "ENSG00000171603"; transcript_id "G52.2";
chr1	PacBio	exon	9743884	9744005	.	-	.	gene_id "ENSG00000171603"; transcript_id "G52.2";
chr1	PacBio	exon	9744395	9744643	.	-	.	gene_id "ENSG00000171603"; transcript_id "G52.2";
chr1	PacBio	exon	9749461	9749646	.	-	.	gene_id "ENSG00000171603"; transcript_id "G52.2";
chr1	PacBio	exon	9749764	9749913	.	-	.	gene_id "ENSG00000171603"; transcript_id "G52.2";
chr1	PacBio	exon	9751473	9751681	.	-	.	gene_id "ENSG00000171603"; transcript_id "G52.2";
chr1	PacBio	exon	9755114	9755309	.	-	.	gene_id "ENSG00000171603"; transcript_id "G52.2";
chr1	PacBio	exon	9773272	9773394	.	-	.	gene_id "ENSG00000171603"; transcript_id "G52.2";
chr1	PacBio	exon	9809300	9809407	.	-	.	gene_id "ENSG00000171603"; transcript_id "G52.2";
chr1	PacBio	exon	9823643	9823971	.	-	.	gene_id "ENSG00000171603"; transcript_id "G52.2";
chr1	PacBio	CDS	9730508	9730705	.	-	.	gene_id "ENSG00000171603"; transcript_id "G52.2";
chr1	PacBio	CDS	9731206	9731390	.	-	.	gene_id "ENSG00000171603"; transcript_id "G52.2";
chr1	PacBio	CDS	9731761	9731896	.	-	.	gene_id "ENSG00000171603"; transcript_id "G52.2";
chr1	PacBio	CDS	9733401	9733546	.	-	.	gene_id "ENSG00000171603"; transcript_id "G52.2";
chr1	PacBio	CDS	9733972	9734142	.	-	.	gene_id "ENSG00000171603"; transcript_id "G52.2";
chr1	PacBio	CDS	9734948	9735174	.	-	.	gene_id "ENSG00000171603"; transcript_id "G52.2";
chr1	PacBio	CDS	9735467	9735615	.	-	.	gene_id "ENSG00000171603"; transcript_id "G52.2";
chr1	PacBio	CDS	9735885	9736042	.	-	.	gene_id "ENSG00000171603"; transcript_id "G52.2";
chr1	PacBio	CDS	9741094	9741256	.	-	.	gene_id "ENSG00000171603"; transcript_id "G52.2";
chr1	PacBio	CDS	9743884	9744005	.	-	.	gene_id "ENSG00000171603"; transcript_id "G52.2";
chr1	PacBio	CDS	9744395	9744584	.	-	.	gene_id "ENSG00000171603"; transcript_id "G52.2";
chr1	PacBio	transcript	9729022	9824082	.	-	.	gene_id "ENSG00000171603"; transcript_id "G52.3";
chr1	PacBio	exon	9729022	9730705	.	-	.	gene_id "ENSG00000171603"; transcript_id "G52.3";
chr1	PacBio	exon	9731206	9731390	.	-	.	gene_id "ENSG00000171603"; transcript_id "G52.3";
chr1	PacBio	exon	9731761	9731896	.	-	.	gene_id "ENSG00000171603"; transcript_id "G52.3";
chr1	PacBio	exon	9733401	9733546	.	-	.	gene_id "ENSG00000171603"; transcript_id "G52.3";
chr1	PacBio	exon	9733972	9734142	.	-	.	gene_id "ENSG00000171603"; transcript_id "G52.3";
chr1	PacBio	exon	9734948	9735174	.	-	.	gene_id "ENSG00000171603"; transcript_id "G52.3";
chr1	PacBio	exon	9735467	9735615	.	-	.	gene_id "ENSG00000171603"; transcript_id "G52.3";
chr1	PacBio	exon	9735885	9736042	.	-	.	gene_id "ENSG00000171603"; transcript_id "G52.3";
chr1	PacBio	exon	9741094	9741256	.	-	.	gene_id "ENSG00000171603"; transcript_id "G52.3";
chr1	PacBio	exon	9743884	9744005	.	-	.	gene_id "ENSG00000171603"; transcript_id "G52.3";
chr1	PacBio	exon	9744395	9744643	.	-	.	gene_id "ENSG00000171603"; transcript_id "G52.3";
chr1	PacBio	exon	9749461	9749646	.	-	.	gene_id "ENSG00000171603"; transcript_id "G52.3";
chr1	PacBio	exon	9749764	9749913	.	-	.	gene_id "ENSG00000171603"; transcript_id "G52.3";
chr1	PacBio	exon	9751473	9751681	.	-	.	gene_id "ENSG00000171603"; transcript_id "G52.3";
chr1	PacBio	exon	9755114	9755309	.	-	.	gene_id "ENSG00000171603"; transcript_id "G52.3";
chr1	PacBio	exon	9773272	9773394	.	-	.	gene_id "ENSG00000171603"; transcript_id "G52.3";
chr1	PacBio	exon	9823643	9824082	.	-	.	gene_id "ENSG00000171603"; transcript_id "G52.3";
chr1	PacBio	CDS	9730508	9730705	.	-	.	gene_id "ENSG00000171603"; transcript_id "G52.3";
chr1	PacBio	CDS	9731206	9731390	.	-	.	gene_id "ENSG00000171603"; transcript_id "G52.3";
chr1	PacBio	CDS	9731761	9731896	.	-	.	gene_id "ENSG00000171603"; transcript_id "G52.3";
chr1	PacBio	CDS	9733401	9733546	.	-	.	gene_id "ENSG00000171603"; transcript_id "G52.3";
chr1	PacBio	CDS	9733972	9734142	.	-	.	gene_id "ENSG00000171603"; transcript_id "G52.3";
chr1	PacBio	CDS	9734948	9735174	.	-	.	gene_id "ENSG00000171603"; transcript_id "G52.3";
chr1	PacBio	CDS	9735467	9735615	.	-	.	gene_id "ENSG00000171603"; transcript_id "G52.3";
chr1	PacBio	CDS	9735885	9736042	.	-	.	gene_id "ENSG00000171603"; transcript_id "G52.3";
chr1	PacBio	CDS	9741094	9741256	.	-	.	gene_id "ENSG00000171603"; transcript_id "G52.3";
chr1	PacBio	CDS	9743884	9744005	.	-	.	gene_id "ENSG00000171603"; transcript_id "G52.3";
chr1	PacBio	CDS	9744395	9744643	.	-	.	gene_id "ENSG00000171603"; transcript_id "G52.3";
chr1	PacBio	CDS	9749461	9749646	.	-	.	gene_id "ENSG00000171603"; transcript_id "G52.3";
chr1	PacBio	CDS	9749764	9749913	.	-	.	gene_id "ENSG00000171603"; transcript_id "G52.3";
chr1	PacBio	CDS	9751473	9751681	.	-	.	gene_id "ENSG00000171603"; transcript_id "G52.3";
chr1	PacBio	CDS	9755114	9755309	.	-	.	gene_id "ENSG00000171603"; transcript_id "G52.3";
chr1	PacBio	CDS	9773272	9773394	.	-	.	gene_id "ENSG00000171603"; transcript_id "G52.3";
chr1	PacBio	CDS	9823643	9823733	.	-	.	gene_id "ENSG00000171603"; transcript_id "G52.3";
chr1	PacBio	transcript	9729969	9824073	.	-	.	gene_id "ENSG00000171603"; transcript_id "G52.4";
chr1	PacBio	exon	9729969	9730705	.	-	.	gene_id "ENSG00000171603"; transcript_id "G52.4";
chr1	PacBio	exon	9731206	9731390	.	-	.	gene_id "ENSG00000171603"; transcript_id "G52.4";
chr1	PacBio	exon	9731761	9731896	.	-	.	gene_id "ENSG00000171603"; transcript_id "G52.4";
chr1	PacBio	exon	9733401	9733546	.	-	.	gene_id "ENSG00000171603"; transcript_id "G52.4";
chr1	PacBio	exon	9733972	9734142	.	-	.	gene_id "ENSG00000171603"; transcript_id "G52.4";
chr1	PacBio	exon	9734948	9735174	.	-	.	gene_id "ENSG00000171603"; transcript_id "G52.4";
chr1	PacBio	exon	9735467	9735615	.	-	.	gene_id "ENSG00000171603"; transcript_id "G52.4";
chr1	PacBio	exon	9735885	9736042	.	-	.	gene_id "ENSG00000171603"; transcript_id "G52.4";
chr1	PacBio	exon	9741094	9741256	.	-	.	gene_id "ENSG00000171603"; transcript_id "G52.4";
chr1	PacBio	exon	9743884	9744005	.	-	.	gene_id "ENSG00000171603"; transcript_id "G52.4";
chr1	PacBio	exon	9744395	9744643	.	-	.	gene_id "ENSG00000171603"; transcript_id "G52.4";
chr1	PacBio	exon	9749461	9749646	.	-	.	gene_id "ENSG00000171603"; transcript_id "G52.4";
chr1	PacBio	exon	9749764	9749913	.	-	.	gene_id "ENSG00000171603"; transcript_id "G52.4";
chr1	PacBio	exon	9751473	9751681	.	-	.	gene_id "ENSG00000171603"; transcript_id "G52.4";
chr1	PacBio	exon	9755114	9755309	.	-	.	gene_id "ENSG00000171603"; transcript_id "G52.4";
chr1	PacBio	exon	9773272	9773394	.	-	.	gene_id "ENSG00000171603"; transcript_id "G52.4";
chr1	PacBio	exon	9823643	9824073	.	-	.	gene_id "ENSG00000171603"; transcript_id "G52.4";
chr1	PacBio	CDS	9730508	9730705	.	-	.	gene_id "ENSG00000171603"; transcript_id "G52.4";
chr1	PacBio	CDS	9731206	9731390	.	-	.	gene_id "ENSG00000171603"; transcript_id "G52.4";
chr1	PacBio	CDS	9731761	9731896	.	-	.	gene_id "ENSG00000171603"; transcript_id "G52.4";
chr1	PacBio	CDS	9733401	9733546	.	-	.	gene_id "ENSG00000171603"; transcript_id "G52.4";
chr1	PacBio	CDS	9733972	9734142	.	-	.	gene_id "ENSG00000171603"; transcript_id "G52.4";
chr1	PacBio	CDS	9734948	9735174	.	-	.	gene_id "ENSG00000171603"; transcript_id "G52.4";
chr1	PacBio	CDS	9735467	9735615	.	-	.	gene_id "ENSG00000171603"; transcript_id "G52.4";
chr1	PacBio	CDS	9735885	9736042	.	-	.	gene_id "ENSG00000171603"; transcript_id "G52.4";
chr1	PacBio	CDS	9741094	9741256	.	-	.	gene_id "ENSG00000171603"; transcript_id "G52.4";
chr1	PacBio	CDS	9743884	9744005	.	-	.	gene_id "ENSG00000171603"; transcript_id "G52.4";
chr1	PacBio	CDS	9744395	9744643	.	-	.	gene_id "ENSG00000171603"; transcript_id "G52.4";
chr1	PacBio	CDS	9749461	9749646	.	-	.	gene_id "ENSG00000171603"; transcript_id "G52.4";
chr1	PacBio	CDS	9749764	9749913	.	-	.	gene_id "ENSG00000171603"; transcript_id "G52.4";
chr1	PacBio	CDS	9751473	9751681	.	-	.	gene_id "ENSG00000171603"; transcript_id "G52.4";
chr1	PacBio	CDS	9755114	9755309	.	-	.	gene_id "ENSG00000171603"; transcript_id "G52.4";
chr1	PacBio	CDS	9773272	9773394	.	-	.	gene_id "ENSG00000171603"; transcript_id "G52.4";
chr1	PacBio	CDS	9823643	9823733	.	-	.	gene_id "ENSG00000171603"; transcript_id "G52.4";
chr1	PacBio	transcript	9739769	9823965	.	-	.	gene_id "ENSG00000171603"; transcript_id "G52.5";
chr1	PacBio	exon	9739769	9741256	.	-	.	gene_id "ENSG00000171603"; transcript_id "G52.5";
chr1	PacBio	exon	9743884	9744005	.	-	.	gene_id "ENSG00000171603"; transcript_id "G52.5";
chr1	PacBio	exon	9744395	9744643	.	-	.	gene_id "ENSG00000171603"; transcript_id "G52.5";
chr1	PacBio	exon	9749461	9749646	.	-	.	gene_id "ENSG00000171603"; transcript_id "G52.5";
chr1	PacBio	exon	9749764	9749913	.	-	.	gene_id "ENSG00000171603"; transcript_id "G52.5";
chr1	PacBio	exon	9751473	9751681	.	-	.	gene_id "ENSG00000171603"; transcript_id "G52.5";
chr1	PacBio	exon	9755114	9755309	.	-	.	gene_id "ENSG00000171603"; transcript_id "G52.5";
chr1	PacBio	exon	9773272	9773394	.	-	.	gene_id "ENSG00000171603"; transcript_id "G52.5";
chr1	PacBio	exon	9823643	9823965	.	-	.	gene_id "ENSG00000171603"; transcript_id "G52.5";
chr1	PacBio	CDS	9740921	9741256	.	-	.	gene_id "ENSG00000171603"; transcript_id "G52.5";
chr1	PacBio	CDS	9743884	9744005	.	-	.	gene_id "ENSG00000171603"; transcript_id "G52.5";
chr1	PacBio	CDS	9744395	9744643	.	-	.	gene_id "ENSG00000171603"; transcript_id "G52.5";
chr1	PacBio	CDS	9749461	9749646	.	-	.	gene_id "ENSG00000171603"; transcript_id "G52.5";
chr1	PacBio	CDS	9749764	9749913	.	-	.	gene_id "ENSG00000171603"; transcript_id "G52.5";
chr1	PacBio	CDS	9751473	9751681	.	-	.	gene_id "ENSG00000171603"; transcript_id "G52.5";
chr1	PacBio	CDS	9755114	9755309	.	-	.	gene_id "ENSG00000171603"; transcript_id "G52.5";
chr1	PacBio	CDS	9773272	9773394	.	-	.	gene_id "ENSG00000171603"; transcript_id "G52.5";
chr1	PacBio	CDS	9823643	9823733	.	-	.	gene_id "ENSG00000171603"; transcript_id "G52.5";
chr1	PacBio	transcript	9739771	9823965	.	-	.	gene_id "ENSG00000171603"; transcript_id "G52.6";
chr1	PacBio	exon	9739771	9741256	.	-	.	gene_id "ENSG00000171603"; transcript_id "G52.6";
chr1	PacBio	exon	9743884	9744005	.	-	.	gene_id "ENSG00000171603"; transcript_id "G52.6";
chr1	PacBio	exon	9744395	9744643	.	-	.	gene_id "ENSG00000171603"; transcript_id "G52.6";
chr1	PacBio	exon	9749461	9749646	.	-	.	gene_id "ENSG00000171603"; transcript_id "G52.6";
chr1	PacBio	exon	9749764	9749913	.	-	.	gene_id "ENSG00000171603"; transcript_id "G52.6";
chr1	PacBio	exon	9751473	9751681	.	-	.	gene_id "ENSG00000171603"; transcript_id "G52.6";
chr1	PacBio	exon	9755114	9755309	.	-	.	gene_id "ENSG00000171603"; transcript_id "G52.6";
chr1	PacBio	exon	9756481	9756510	.	-	.	gene_id "ENSG00000171603"; transcript_id "G52.6";
chr1	PacBio	exon	9773272	9773394	.	-	.	gene_id "ENSG00000171603"; transcript_id "G52.6";
chr1	PacBio	exon	9823643	9823965	.	-	.	gene_id "ENSG00000171603"; transcript_id "G52.6";
chr1	PacBio	CDS	9740921	9741256	.	-	.	gene_id "ENSG00000171603"; transcript_id "G52.6";
chr1	PacBio	CDS	9743884	9744005	.	-	.	gene_id "ENSG00000171603"; transcript_id "G52.6";
chr1	PacBio	CDS	9744395	9744643	.	-	.	gene_id "ENSG00000171603"; transcript_id "G52.6";
chr1	PacBio	CDS	9749461	9749646	.	-	.	gene_id "ENSG00000171603"; transcript_id "G52.6";
chr1	PacBio	CDS	9749764	9749913	.	-	.	gene_id "ENSG00000171603"; transcript_id "G52.6";
chr1	PacBio	CDS	9751473	9751681	.	-	.	gene_id "ENSG00000171603"; transcript_id "G52.6";
chr1	PacBio	CDS	9755114	9755309	.	-	.	gene_id "ENSG00000171603"; transcript_id "G52.6";
chr1	PacBio	CDS	9756481	9756510	.	-	.	gene_id "ENSG00000171603"; transcript_id "G52.6";
chr1	PacBio	CDS	9773272	9773394	.	-	.	gene_id "ENSG00000171603"; transcript_id "G52.6";
chr1	PacBio	CDS	9823643	9823733	.	-	.	gene_id "ENSG00000171603"; transcript_id "G52.6";
chr1	PacBio	transcript	9751471	9823965	.	-	.	gene_id "ENSG00000171603"; transcript_id "G52.7";
chr1	PacBio	exon	9751471	9751681	.	-	.	gene_id "ENSG00000171603"; transcript_id "G52.7";
chr1	PacBio	exon	9755114	9755309	.	-	.	gene_id "ENSG00000171603"; transcript_id "G52.7";
chr1	PacBio	exon	9773272	9773394	.	-	.	gene_id "ENSG00000171603"; transcript_id "G52.7";
chr1	PacBio	exon	9823643	9823965	.	-	.	gene_id "ENSG00000171603"; transcript_id "G52.7";
chr1	PacBio	CDS	9751471	9751681	.	-	.	gene_id "ENSG00000171603"; transcript_id "G52.7";
chr1	PacBio	CDS	9755114	9755309	.	-	.	gene_id "ENSG00000171603"; transcript_id "G52.7";
chr1	PacBio	CDS	9773272	9773394	.	-	.	gene_id "ENSG00000171603"; transcript_id "G52.7";
chr1	PacBio	CDS	9823643	9823733	.	-	.	gene_id "ENSG00000171603"; transcript_id "G52.7";
chr1	PacBio	transcript	9848277	9910267	.	-	.	gene_id "ENSG00000178585"; transcript_id "G53.1";
chr1	PacBio	exon	9848277	9850776	.	-	.	gene_id "ENSG00000178585"; transcript_id "G53.1";
chr1	PacBio	exon	9871187	9871277	.	-	.	gene_id "ENSG00000178585"; transcript_id "G53.1";
chr1	PacBio	exon	9871969	9872088	.	-	.	gene_id "ENSG00000178585"; transcript_id "G53.1";
chr1	PacBio	exon	9877905	9877989	.	-	.	gene_id "ENSG00000178585"; transcript_id "G53.1";
chr1	PacBio	exon	9910095	9910267	.	-	.	gene_id "ENSG00000178585"; transcript_id "G53.1";
chr1	PacBio	CDS	9850718	9850776	.	-	.	gene_id "ENSG00000178585"; transcript_id "G53.1";
chr1	PacBio	CDS	9871187	9871277	.	-	.	gene_id "ENSG00000178585"; transcript_id "G53.1";
chr1	PacBio	CDS	9871969	9872064	.	-	.	gene_id "ENSG00000178585"; transcript_id "G53.1";
chr1	PacBio	transcript	9850108	9910293	.	-	.	gene_id "ENSG00000178585"; transcript_id "G53.2";
chr1	PacBio	exon	9850108	9850776	.	-	.	gene_id "ENSG00000178585"; transcript_id "G53.2";
chr1	PacBio	exon	9871187	9871277	.	-	.	gene_id "ENSG00000178585"; transcript_id "G53.2";
chr1	PacBio	exon	9871969	9872088	.	-	.	gene_id "ENSG00000178585"; transcript_id "G53.2";
chr1	PacBio	exon	9877905	9877989	.	-	.	gene_id "ENSG00000178585"; transcript_id "G53.2";
chr1	PacBio	exon	9910095	9910293	.	-	.	gene_id "ENSG00000178585"; transcript_id "G53.2";
chr1	PacBio	CDS	9850718	9850776	.	-	.	gene_id "ENSG00000178585"; transcript_id "G53.2";
chr1	PacBio	CDS	9871187	9871277	.	-	.	gene_id "ENSG00000178585"; transcript_id "G53.2";
chr1	PacBio	CDS	9871969	9872064	.	-	.	gene_id "ENSG00000178585"; transcript_id "G53.2";
chr1	PacBio	transcript	9850438	9910248	.	-	.	gene_id "ENSG00000178585"; transcript_id "G53.3";
chr1	PacBio	exon	9850438	9850776	.	-	.	gene_id "ENSG00000178585"; transcript_id "G53.3";
chr1	PacBio	exon	9871187	9871277	.	-	.	gene_id "ENSG00000178585"; transcript_id "G53.3";
chr1	PacBio	exon	9871969	9872088	.	-	.	gene_id "ENSG00000178585"; transcript_id "G53.3";
chr1	PacBio	exon	9877905	9877989	.	-	.	gene_id "ENSG00000178585"; transcript_id "G53.3";
chr1	PacBio	exon	9910095	9910248	.	-	.	gene_id "ENSG00000178585"; transcript_id "G53.3";
chr1	PacBio	CDS	9850718	9850776	.	-	.	gene_id "ENSG00000178585"; transcript_id "G53.3";
chr1	PacBio	CDS	9871187	9871277	.	-	.	gene_id "ENSG00000178585"; transcript_id "G53.3";
chr1	PacBio	CDS	9871969	9872064	.	-	.	gene_id "ENSG00000178585"; transcript_id "G53.3";
chr1	PacBio	transcript	9922127	9943299	.	-	.	gene_id "ENSG00000162441"; transcript_id "G54.1";
chr1	PacBio	exon	9922127	9922358	.	-	.	gene_id "ENSG00000162441"; transcript_id "G54.1";
chr1	PacBio	exon	9931891	9931972	.	-	.	gene_id "ENSG00000162441"; transcript_id "G54.1";
chr1	PacBio	exon	9932803	9932898	.	-	.	gene_id "ENSG00000162441"; transcript_id "G54.1";
chr1	PacBio	exon	9934762	9934860	.	-	.	gene_id "ENSG00000162441"; transcript_id "G54.1";
chr1	PacBio	exon	9935492	9935627	.	-	.	gene_id "ENSG00000162441"; transcript_id "G54.1";
chr1	PacBio	exon	9936519	9936627	.	-	.	gene_id "ENSG00000162441"; transcript_id "G54.1";
chr1	PacBio	exon	9942624	9942782	.	-	.	gene_id "ENSG00000162441"; transcript_id "G54.1";
chr1	PacBio	exon	9943249	9943299	.	-	.	gene_id "ENSG00000162441"; transcript_id "G54.1";
chr1	PacBio	CDS	9922255	9922358	.	-	.	gene_id "ENSG00000162441"; transcript_id "G54.1";
chr1	PacBio	CDS	9931891	9931972	.	-	.	gene_id "ENSG00000162441"; transcript_id "G54.1";
chr1	PacBio	CDS	9932803	9932898	.	-	.	gene_id "ENSG00000162441"; transcript_id "G54.1";
chr1	PacBio	CDS	9934762	9934860	.	-	.	gene_id "ENSG00000162441"; transcript_id "G54.1";
chr1	PacBio	CDS	9935492	9935627	.	-	.	gene_id "ENSG00000162441"; transcript_id "G54.1";
chr1	PacBio	CDS	9936519	9936619	.	-	.	gene_id "ENSG00000162441"; transcript_id "G54.1";
chr1	PacBio	transcript	9927696	9943369	.	-	.	gene_id "ENSG00000162441"; transcript_id "G54.2";
chr1	PacBio	exon	9927696	9930457	.	-	.	gene_id "ENSG00000162441"; transcript_id "G54.2";
chr1	PacBio	exon	9931891	9931972	.	-	.	gene_id "ENSG00000162441"; transcript_id "G54.2";
chr1	PacBio	exon	9932803	9932898	.	-	.	gene_id "ENSG00000162441"; transcript_id "G54.2";
chr1	PacBio	exon	9934762	9934860	.	-	.	gene_id "ENSG00000162441"; transcript_id "G54.2";
chr1	PacBio	exon	9935492	9935627	.	-	.	gene_id "ENSG00000162441"; transcript_id "G54.2";
chr1	PacBio	exon	9936519	9936627	.	-	.	gene_id "ENSG00000162441"; transcript_id "G54.2";
chr1	PacBio	exon	9942624	9942782	.	-	.	gene_id "ENSG00000162441"; transcript_id "G54.2";
chr1	PacBio	exon	9943249	9943369	.	-	.	gene_id "ENSG00000162441"; transcript_id "G54.2";
chr1	PacBio	CDS	9930399	9930457	.	-	.	gene_id "ENSG00000162441"; transcript_id "G54.2";
chr1	PacBio	CDS	9931891	9931972	.	-	.	gene_id "ENSG00000162441"; transcript_id "G54.2";
chr1	PacBio	CDS	9932803	9932898	.	-	.	gene_id "ENSG00000162441"; transcript_id "G54.2";
chr1	PacBio	CDS	9934762	9934860	.	-	.	gene_id "ENSG00000162441"; transcript_id "G54.2";
chr1	PacBio	CDS	9935492	9935627	.	-	.	gene_id "ENSG00000162441"; transcript_id "G54.2";
chr1	PacBio	CDS	9936519	9936619	.	-	.	gene_id "ENSG00000162441"; transcript_id "G54.2";
chr1	PacBio	transcript	9928401	9943404	.	-	.	gene_id "ENSG00000162441"; transcript_id "G54.3";
chr1	PacBio	exon	9928401	9930457	.	-	.	gene_id "ENSG00000162441"; transcript_id "G54.3";
chr1	PacBio	exon	9931891	9931972	.	-	.	gene_id "ENSG00000162441"; transcript_id "G54.3";
chr1	PacBio	exon	9932803	9932898	.	-	.	gene_id "ENSG00000162441"; transcript_id "G54.3";
chr1	PacBio	exon	9934762	9934860	.	-	.	gene_id "ENSG00000162441"; transcript_id "G54.3";
chr1	PacBio	exon	9935492	9935627	.	-	.	gene_id "ENSG00000162441"; transcript_id "G54.3";
chr1	PacBio	exon	9936519	9936627	.	-	.	gene_id "ENSG00000162441"; transcript_id "G54.3";
chr1	PacBio	exon	9942624	9942782	.	-	.	gene_id "ENSG00000162441"; transcript_id "G54.3";
chr1	PacBio	exon	9943349	9943404	.	-	.	gene_id "ENSG00000162441"; transcript_id "G54.3";
chr1	PacBio	CDS	9930399	9930457	.	-	.	gene_id "ENSG00000162441"; transcript_id "G54.3";
chr1	PacBio	CDS	9931891	9931972	.	-	.	gene_id "ENSG00000162441"; transcript_id "G54.3";
chr1	PacBio	CDS	9932803	9932898	.	-	.	gene_id "ENSG00000162441"; transcript_id "G54.3";
chr1	PacBio	CDS	9934762	9934860	.	-	.	gene_id "ENSG00000162441"; transcript_id "G54.3";
chr1	PacBio	CDS	9935492	9935627	.	-	.	gene_id "ENSG00000162441"; transcript_id "G54.3";
chr1	PacBio	CDS	9936519	9936619	.	-	.	gene_id "ENSG00000162441"; transcript_id "G54.3";
chr1	PacBio	transcript	9928926	9943356	.	-	.	gene_id "ENSG00000162441"; transcript_id "G54.4";
chr1	PacBio	exon	9928926	9930457	.	-	.	gene_id "ENSG00000162441"; transcript_id "G54.4";
chr1	PacBio	exon	9931891	9931972	.	-	.	gene_id "ENSG00000162441"; transcript_id "G54.4";
chr1	PacBio	exon	9932803	9932898	.	-	.	gene_id "ENSG00000162441"; transcript_id "G54.4";
chr1	PacBio	exon	9934762	9934860	.	-	.	gene_id "ENSG00000162441"; transcript_id "G54.4";
chr1	PacBio	exon	9935492	9935627	.	-	.	gene_id "ENSG00000162441"; transcript_id "G54.4";
chr1	PacBio	exon	9936519	9936627	.	-	.	gene_id "ENSG00000162441"; transcript_id "G54.4";
chr1	PacBio	exon	9942624	9942782	.	-	.	gene_id "ENSG00000162441"; transcript_id "G54.4";
chr1	PacBio	exon	9943249	9943356	.	-	.	gene_id "ENSG00000162441"; transcript_id "G54.4";
chr1	PacBio	CDS	9930399	9930457	.	-	.	gene_id "ENSG00000162441"; transcript_id "G54.4";
chr1	PacBio	CDS	9931891	9931972	.	-	.	gene_id "ENSG00000162441"; transcript_id "G54.4";
chr1	PacBio	CDS	9932803	9932898	.	-	.	gene_id "ENSG00000162441"; transcript_id "G54.4";
chr1	PacBio	CDS	9934762	9934860	.	-	.	gene_id "ENSG00000162441"; transcript_id "G54.4";
chr1	PacBio	CDS	9935492	9935627	.	-	.	gene_id "ENSG00000162441"; transcript_id "G54.4";
chr1	PacBio	CDS	9936519	9936619	.	-	.	gene_id "ENSG00000162441"; transcript_id "G54.4";
chr1	PacBio	transcript	9929282	9943376	.	-	.	gene_id "ENSG00000162441"; transcript_id "G54.5";
chr1	PacBio	exon	9929282	9930457	.	-	.	gene_id "ENSG00000162441"; transcript_id "G54.5";
chr1	PacBio	exon	9931891	9931972	.	-	.	gene_id "ENSG00000162441"; transcript_id "G54.5";
chr1	PacBio	exon	9932803	9932898	.	-	.	gene_id "ENSG00000162441"; transcript_id "G54.5";
chr1	PacBio	exon	9934762	9934860	.	-	.	gene_id "ENSG00000162441"; transcript_id "G54.5";
chr1	PacBio	exon	9935492	9935627	.	-	.	gene_id "ENSG00000162441"; transcript_id "G54.5";
chr1	PacBio	exon	9936519	9936627	.	-	.	gene_id "ENSG00000162441"; transcript_id "G54.5";
chr1	PacBio	exon	9942624	9942782	.	-	.	gene_id "ENSG00000162441"; transcript_id "G54.5";
chr1	PacBio	exon	9943349	9943376	.	-	.	gene_id "ENSG00000162441"; transcript_id "G54.5";
chr1	PacBio	CDS	9930399	9930457	.	-	.	gene_id "ENSG00000162441"; transcript_id "G54.5";
chr1	PacBio	CDS	9931891	9931972	.	-	.	gene_id "ENSG00000162441"; transcript_id "G54.5";
chr1	PacBio	CDS	9932803	9932898	.	-	.	gene_id "ENSG00000162441"; transcript_id "G54.5";
chr1	PacBio	CDS	9934762	9934860	.	-	.	gene_id "ENSG00000162441"; transcript_id "G54.5";
chr1	PacBio	CDS	9935492	9935627	.	-	.	gene_id "ENSG00000162441"; transcript_id "G54.5";
chr1	PacBio	CDS	9936519	9936619	.	-	.	gene_id "ENSG00000162441"; transcript_id "G54.5";
chr1	PacBio	transcript	9929283	9943344	.	-	.	gene_id "ENSG00000162441"; transcript_id "G54.6";
chr1	PacBio	exon	9929283	9930457	.	-	.	gene_id "ENSG00000162441"; transcript_id "G54.6";
chr1	PacBio	exon	9931891	9931972	.	-	.	gene_id "ENSG00000162441"; transcript_id "G54.6";
chr1	PacBio	exon	9932803	9932898	.	-	.	gene_id "ENSG00000162441"; transcript_id "G54.6";
chr1	PacBio	exon	9934762	9934860	.	-	.	gene_id "ENSG00000162441"; transcript_id "G54.6";
chr1	PacBio	exon	9935492	9935627	.	-	.	gene_id "ENSG00000162441"; transcript_id "G54.6";
chr1	PacBio	exon	9936519	9936627	.	-	.	gene_id "ENSG00000162441"; transcript_id "G54.6";
chr1	PacBio	exon	9942624	9943344	.	-	.	gene_id "ENSG00000162441"; transcript_id "G54.6";
chr1	PacBio	CDS	9930399	9930457	.	-	.	gene_id "ENSG00000162441"; transcript_id "G54.6";
chr1	PacBio	CDS	9931891	9931972	.	-	.	gene_id "ENSG00000162441"; transcript_id "G54.6";
chr1	PacBio	CDS	9932803	9932898	.	-	.	gene_id "ENSG00000162441"; transcript_id "G54.6";
chr1	PacBio	CDS	9934762	9934860	.	-	.	gene_id "ENSG00000162441"; transcript_id "G54.6";
chr1	PacBio	CDS	9935492	9935627	.	-	.	gene_id "ENSG00000162441"; transcript_id "G54.6";
chr1	PacBio	CDS	9936519	9936619	.	-	.	gene_id "ENSG00000162441"; transcript_id "G54.6";
chr1	PacBio	transcript	9930237	9943260	.	-	.	gene_id "ENSG00000162441"; transcript_id "G54.7";
chr1	PacBio	exon	9930237	9930457	.	-	.	gene_id "ENSG00000162441"; transcript_id "G54.7";
chr1	PacBio	exon	9931891	9931972	.	-	.	gene_id "ENSG00000162441"; transcript_id "G54.7";
chr1	PacBio	exon	9932803	9932898	.	-	.	gene_id "ENSG00000162441"; transcript_id "G54.7";
chr1	PacBio	exon	9934762	9934860	.	-	.	gene_id "ENSG00000162441"; transcript_id "G54.7";
chr1	PacBio	exon	9935492	9935627	.	-	.	gene_id "ENSG00000162441"; transcript_id "G54.7";
chr1	PacBio	exon	9936519	9936627	.	-	.	gene_id "ENSG00000162441"; transcript_id "G54.7";
chr1	PacBio	exon	9942624	9943260	.	-	.	gene_id "ENSG00000162441"; transcript_id "G54.7";
chr1	PacBio	CDS	9930399	9930457	.	-	.	gene_id "ENSG00000162441"; transcript_id "G54.7";
chr1	PacBio	CDS	9931891	9931972	.	-	.	gene_id "ENSG00000162441"; transcript_id "G54.7";
chr1	PacBio	CDS	9932803	9932898	.	-	.	gene_id "ENSG00000162441"; transcript_id "G54.7";
chr1	PacBio	CDS	9934762	9934860	.	-	.	gene_id "ENSG00000162441"; transcript_id "G54.7";
chr1	PacBio	CDS	9935492	9935627	.	-	.	gene_id "ENSG00000162441"; transcript_id "G54.7";
chr1	PacBio	CDS	9936519	9936619	.	-	.	gene_id "ENSG00000162441"; transcript_id "G54.7";
chr1	PacBio	transcript	9930247	9943380	.	-	.	gene_id "ENSG00000162441"; transcript_id "G54.8";
chr1	PacBio	exon	9930247	9930457	.	-	.	gene_id "ENSG00000162441"; transcript_id "G54.8";
chr1	PacBio	exon	9931891	9931972	.	-	.	gene_id "ENSG00000162441"; transcript_id "G54.8";
chr1	PacBio	exon	9932803	9932898	.	-	.	gene_id "ENSG00000162441"; transcript_id "G54.8";
chr1	PacBio	exon	9934762	9934860	.	-	.	gene_id "ENSG00000162441"; transcript_id "G54.8";
chr1	PacBio	exon	9935492	9935627	.	-	.	gene_id "ENSG00000162441"; transcript_id "G54.8";
chr1	PacBio	exon	9936519	9936627	.	-	.	gene_id "ENSG00000162441"; transcript_id "G54.8";
chr1	PacBio	exon	9942624	9942782	.	-	.	gene_id "ENSG00000162441"; transcript_id "G54.8";
chr1	PacBio	exon	9943349	9943380	.	-	.	gene_id "ENSG00000162441"; transcript_id "G54.8";
chr1	PacBio	CDS	9930399	9930457	.	-	.	gene_id "ENSG00000162441"; transcript_id "G54.8";
chr1	PacBio	CDS	9931891	9931972	.	-	.	gene_id "ENSG00000162441"; transcript_id "G54.8";
chr1	PacBio	CDS	9932803	9932898	.	-	.	gene_id "ENSG00000162441"; transcript_id "G54.8";
chr1	PacBio	CDS	9934762	9934860	.	-	.	gene_id "ENSG00000162441"; transcript_id "G54.8";
chr1	PacBio	CDS	9935492	9935627	.	-	.	gene_id "ENSG00000162441"; transcript_id "G54.8";
chr1	PacBio	CDS	9936519	9936619	.	-	.	gene_id "ENSG00000162441"; transcript_id "G54.8";
chr1	PacBio	transcript	9943454	9983104	.	+	.	gene_id "ENSG00000173614"; transcript_id "G55.1";
chr1	PacBio	exon	9943454	9943515	.	+	.	gene_id "ENSG00000173614"; transcript_id "G55.1";
chr1	PacBio	exon	9972018	9972188	.	+	.	gene_id "ENSG00000173614"; transcript_id "G55.1";
chr1	PacBio	exon	9975592	9975775	.	+	.	gene_id "ENSG00000173614"; transcript_id "G55.1";
chr1	PacBio	exon	9981031	9981170	.	+	.	gene_id "ENSG00000173614"; transcript_id "G55.1";
chr1	PacBio	exon	9982301	9983104	.	+	.	gene_id "ENSG00000173614"; transcript_id "G55.1";
chr1	PacBio	CDS	9972074	9972188	.	+	.	gene_id "ENSG00000173614"; transcript_id "G55.1";
chr1	PacBio	CDS	9975592	9975775	.	+	.	gene_id "ENSG00000173614"; transcript_id "G55.1";
chr1	PacBio	CDS	9981031	9981170	.	+	.	gene_id "ENSG00000173614"; transcript_id "G55.1";
chr1	PacBio	CDS	9982301	9982701	.	+	.	gene_id "ENSG00000173614"; transcript_id "G55.1";
chr1	PacBio	transcript	10170515	10181233	.	+	.	gene_id "ENSG00000130939"; transcript_id "G56.5";
chr1	PacBio	exon	10170515	10170786	.	+	.	gene_id "ENSG00000130939"; transcript_id "G56.5";
chr1	PacBio	exon	10171138	10171329	.	+	.	gene_id "ENSG00000130939"; transcript_id "G56.5";
chr1	PacBio	exon	10178644	10178818	.	+	.	gene_id "ENSG00000130939"; transcript_id "G56.5";
chr1	PacBio	exon	10179416	10179562	.	+	.	gene_id "ENSG00000130939"; transcript_id "G56.5";
chr1	PacBio	exon	10179895	10181233	.	+	.	gene_id "ENSG00000130939"; transcript_id "G56.5";
chr1	PacBio	CDS	10170784	10170786	.	+	.	gene_id "ENSG00000130939"; transcript_id "G56.5";
chr1	PacBio	CDS	10171138	10171329	.	+	.	gene_id "ENSG00000130939"; transcript_id "G56.5";
chr1	PacBio	CDS	10178644	10178818	.	+	.	gene_id "ENSG00000130939"; transcript_id "G56.5";
chr1	PacBio	CDS	10179416	10179562	.	+	.	gene_id "ENSG00000130939"; transcript_id "G56.5";
chr1	PacBio	CDS	10179895	10179956	.	+	.	gene_id "ENSG00000130939"; transcript_id "G56.5";
chr1	PacBio	transcript	10210512	10322059	.	+	.	gene_id "ENSG00000054523"; transcript_id "G57.1";
chr1	PacBio	exon	10210512	10210878	.	+	.	gene_id "ENSG00000054523"; transcript_id "G57.1";
chr1	PacBio	exon	10232250	10232434	.	+	.	gene_id "ENSG00000054523"; transcript_id "G57.1";
chr1	PacBio	exon	10256247	10256323	.	+	.	gene_id "ENSG00000054523"; transcript_id "G57.1";
chr1	PacBio	exon	10258493	10258672	.	+	.	gene_id "ENSG00000054523"; transcript_id "G57.1";
chr1	PacBio	exon	10261905	10261970	.	+	.	gene_id "ENSG00000054523"; transcript_id "G57.1";
chr1	PacBio	exon	10267380	10267558	.	+	.	gene_id "ENSG00000054523"; transcript_id "G57.1";
chr1	PacBio	exon	10268152	10268263	.	+	.	gene_id "ENSG00000054523"; transcript_id "G57.1";
chr1	PacBio	exon	10271502	10271579	.	+	.	gene_id "ENSG00000054523"; transcript_id "G57.1";
chr1	PacBio	exon	10272241	10272306	.	+	.	gene_id "ENSG00000054523"; transcript_id "G57.1";
chr1	PacBio	exon	10275428	10275503	.	+	.	gene_id "ENSG00000054523"; transcript_id "G57.1";
chr1	PacBio	exon	10276321	10276399	.	+	.	gene_id "ENSG00000054523"; transcript_id "G57.1";
chr1	PacBio	exon	10277986	10278128	.	+	.	gene_id "ENSG00000054523"; transcript_id "G57.1";
chr1	PacBio	exon	10282400	10282533	.	+	.	gene_id "ENSG00000054523"; transcript_id "G57.1";
chr1	PacBio	exon	10291082	10291161	.	+	.	gene_id "ENSG00000054523"; transcript_id "G57.1";
chr1	PacBio	exon	10292047	10292122	.	+	.	gene_id "ENSG00000054523"; transcript_id "G57.1";
chr1	PacBio	exon	10295086	10295165	.	+	.	gene_id "ENSG00000054523"; transcript_id "G57.1";
chr1	PacBio	exon	10295660	10295766	.	+	.	gene_id "ENSG00000054523"; transcript_id "G57.1";
chr1	PacBio	exon	10296582	10296665	.	+	.	gene_id "ENSG00000054523"; transcript_id "G57.1";
chr1	PacBio	exon	10296897	10297077	.	+	.	gene_id "ENSG00000054523"; transcript_id "G57.1";
chr1	PacBio	exon	10297174	10297246	.	+	.	gene_id "ENSG00000054523"; transcript_id "G57.1";
chr1	PacBio	exon	10320043	10320136	.	+	.	gene_id "ENSG00000054523"; transcript_id "G57.1";
chr1	PacBio	exon	10321709	10322059	.	+	.	gene_id "ENSG00000054523"; transcript_id "G57.1";
chr1	PacBio	CDS	10232329	10232434	.	+	.	gene_id "ENSG00000054523"; transcript_id "G57.1";
chr1	PacBio	CDS	10256247	10256323	.	+	.	gene_id "ENSG00000054523"; transcript_id "G57.1";
chr1	PacBio	CDS	10258493	10258672	.	+	.	gene_id "ENSG00000054523"; transcript_id "G57.1";
chr1	PacBio	CDS	10261905	10261970	.	+	.	gene_id "ENSG00000054523"; transcript_id "G57.1";
chr1	PacBio	CDS	10267380	10267558	.	+	.	gene_id "ENSG00000054523"; transcript_id "G57.1";
chr1	PacBio	CDS	10268152	10268263	.	+	.	gene_id "ENSG00000054523"; transcript_id "G57.1";
chr1	PacBio	CDS	10271502	10271579	.	+	.	gene_id "ENSG00000054523"; transcript_id "G57.1";
chr1	PacBio	CDS	10272241	10272306	.	+	.	gene_id "ENSG00000054523"; transcript_id "G57.1";
chr1	PacBio	CDS	10275428	10275503	.	+	.	gene_id "ENSG00000054523"; transcript_id "G57.1";
chr1	PacBio	CDS	10276321	10276399	.	+	.	gene_id "ENSG00000054523"; transcript_id "G57.1";
chr1	PacBio	CDS	10277986	10278128	.	+	.	gene_id "ENSG00000054523"; transcript_id "G57.1";
chr1	PacBio	CDS	10282400	10282533	.	+	.	gene_id "ENSG00000054523"; transcript_id "G57.1";
chr1	PacBio	CDS	10291082	10291161	.	+	.	gene_id "ENSG00000054523"; transcript_id "G57.1";
chr1	PacBio	CDS	10292047	10292122	.	+	.	gene_id "ENSG00000054523"; transcript_id "G57.1";
chr1	PacBio	CDS	10295086	10295165	.	+	.	gene_id "ENSG00000054523"; transcript_id "G57.1";
chr1	PacBio	CDS	10295660	10295766	.	+	.	gene_id "ENSG00000054523"; transcript_id "G57.1";
chr1	PacBio	CDS	10296582	10296665	.	+	.	gene_id "ENSG00000054523"; transcript_id "G57.1";
chr1	PacBio	CDS	10296897	10297077	.	+	.	gene_id "ENSG00000054523"; transcript_id "G57.1";
chr1	PacBio	CDS	10297174	10297246	.	+	.	gene_id "ENSG00000054523"; transcript_id "G57.1";
chr1	PacBio	CDS	10320043	10320136	.	+	.	gene_id "ENSG00000054523"; transcript_id "G57.1";
chr1	PacBio	CDS	10321709	10321938	.	+	.	gene_id "ENSG00000054523"; transcript_id "G57.1";
chr1	PacBio	transcript	10210529	10306755	.	+	.	gene_id "ENSG00000054523"; transcript_id "G57.2";
chr1	PacBio	exon	10210529	10210878	.	+	.	gene_id "ENSG00000054523"; transcript_id "G57.2";
chr1	PacBio	exon	10232250	10232434	.	+	.	gene_id "ENSG00000054523"; transcript_id "G57.2";
chr1	PacBio	exon	10256247	10256323	.	+	.	gene_id "ENSG00000054523"; transcript_id "G57.2";
chr1	PacBio	exon	10258493	10258672	.	+	.	gene_id "ENSG00000054523"; transcript_id "G57.2";
chr1	PacBio	exon	10261905	10261970	.	+	.	gene_id "ENSG00000054523"; transcript_id "G57.2";
chr1	PacBio	exon	10267380	10267558	.	+	.	gene_id "ENSG00000054523"; transcript_id "G57.2";
chr1	PacBio	exon	10268152	10268263	.	+	.	gene_id "ENSG00000054523"; transcript_id "G57.2";
chr1	PacBio	exon	10271502	10271579	.	+	.	gene_id "ENSG00000054523"; transcript_id "G57.2";
chr1	PacBio	exon	10272241	10272306	.	+	.	gene_id "ENSG00000054523"; transcript_id "G57.2";
chr1	PacBio	exon	10275428	10275503	.	+	.	gene_id "ENSG00000054523"; transcript_id "G57.2";
chr1	PacBio	exon	10276321	10276399	.	+	.	gene_id "ENSG00000054523"; transcript_id "G57.2";
chr1	PacBio	exon	10277986	10278128	.	+	.	gene_id "ENSG00000054523"; transcript_id "G57.2";
chr1	PacBio	exon	10282400	10282533	.	+	.	gene_id "ENSG00000054523"; transcript_id "G57.2";
chr1	PacBio	exon	10291082	10291161	.	+	.	gene_id "ENSG00000054523"; transcript_id "G57.2";
chr1	PacBio	exon	10292047	10292122	.	+	.	gene_id "ENSG00000054523"; transcript_id "G57.2";
chr1	PacBio	exon	10295086	10295165	.	+	.	gene_id "ENSG00000054523"; transcript_id "G57.2";
chr1	PacBio	exon	10295660	10295766	.	+	.	gene_id "ENSG00000054523"; transcript_id "G57.2";
chr1	PacBio	exon	10296582	10296665	.	+	.	gene_id "ENSG00000054523"; transcript_id "G57.2";
chr1	PacBio	exon	10296897	10297077	.	+	.	gene_id "ENSG00000054523"; transcript_id "G57.2";
chr1	PacBio	exon	10297174	10297246	.	+	.	gene_id "ENSG00000054523"; transcript_id "G57.2";
chr1	PacBio	exon	10303163	10306755	.	+	.	gene_id "ENSG00000054523"; transcript_id "G57.2";
chr1	PacBio	CDS	10232329	10232434	.	+	.	gene_id "ENSG00000054523"; transcript_id "G57.2";
chr1	PacBio	CDS	10256247	10256323	.	+	.	gene_id "ENSG00000054523"; transcript_id "G57.2";
chr1	PacBio	CDS	10258493	10258672	.	+	.	gene_id "ENSG00000054523"; transcript_id "G57.2";
chr1	PacBio	CDS	10261905	10261970	.	+	.	gene_id "ENSG00000054523"; transcript_id "G57.2";
chr1	PacBio	CDS	10267380	10267558	.	+	.	gene_id "ENSG00000054523"; transcript_id "G57.2";
chr1	PacBio	CDS	10268152	10268263	.	+	.	gene_id "ENSG00000054523"; transcript_id "G57.2";
chr1	PacBio	CDS	10271502	10271579	.	+	.	gene_id "ENSG00000054523"; transcript_id "G57.2";
chr1	PacBio	CDS	10272241	10272306	.	+	.	gene_id "ENSG00000054523"; transcript_id "G57.2";
chr1	PacBio	CDS	10275428	10275503	.	+	.	gene_id "ENSG00000054523"; transcript_id "G57.2";
chr1	PacBio	CDS	10276321	10276399	.	+	.	gene_id "ENSG00000054523"; transcript_id "G57.2";
chr1	PacBio	CDS	10277986	10278128	.	+	.	gene_id "ENSG00000054523"; transcript_id "G57.2";
chr1	PacBio	CDS	10282400	10282533	.	+	.	gene_id "ENSG00000054523"; transcript_id "G57.2";
chr1	PacBio	CDS	10291082	10291161	.	+	.	gene_id "ENSG00000054523"; transcript_id "G57.2";
chr1	PacBio	CDS	10292047	10292122	.	+	.	gene_id "ENSG00000054523"; transcript_id "G57.2";
chr1	PacBio	CDS	10295086	10295165	.	+	.	gene_id "ENSG00000054523"; transcript_id "G57.2";
chr1	PacBio	CDS	10295660	10295766	.	+	.	gene_id "ENSG00000054523"; transcript_id "G57.2";
chr1	PacBio	CDS	10296582	10296665	.	+	.	gene_id "ENSG00000054523"; transcript_id "G57.2";
chr1	PacBio	CDS	10296897	10297077	.	+	.	gene_id "ENSG00000054523"; transcript_id "G57.2";
chr1	PacBio	CDS	10297174	10297246	.	+	.	gene_id "ENSG00000054523"; transcript_id "G57.2";
chr1	PacBio	CDS	10303163	10304647	.	+	.	gene_id "ENSG00000054523"; transcript_id "G57.2";
chr1	PacBio	transcript	10210533	10297057	.	+	.	gene_id "ENSG00000054523"; transcript_id "G57.3";
chr1	PacBio	exon	10210533	10210878	.	+	.	gene_id "ENSG00000054523"; transcript_id "G57.3";
chr1	PacBio	exon	10232250	10232434	.	+	.	gene_id "ENSG00000054523"; transcript_id "G57.3";
chr1	PacBio	exon	10256247	10256323	.	+	.	gene_id "ENSG00000054523"; transcript_id "G57.3";
chr1	PacBio	exon	10258493	10258672	.	+	.	gene_id "ENSG00000054523"; transcript_id "G57.3";
chr1	PacBio	exon	10261905	10261970	.	+	.	gene_id "ENSG00000054523"; transcript_id "G57.3";
chr1	PacBio	exon	10267380	10267558	.	+	.	gene_id "ENSG00000054523"; transcript_id "G57.3";
chr1	PacBio	exon	10268152	10268263	.	+	.	gene_id "ENSG00000054523"; transcript_id "G57.3";
chr1	PacBio	exon	10271502	10271579	.	+	.	gene_id "ENSG00000054523"; transcript_id "G57.3";
chr1	PacBio	exon	10272241	10272306	.	+	.	gene_id "ENSG00000054523"; transcript_id "G57.3";
chr1	PacBio	exon	10275428	10275503	.	+	.	gene_id "ENSG00000054523"; transcript_id "G57.3";
chr1	PacBio	exon	10276321	10276399	.	+	.	gene_id "ENSG00000054523"; transcript_id "G57.3";
chr1	PacBio	exon	10277986	10278128	.	+	.	gene_id "ENSG00000054523"; transcript_id "G57.3";
chr1	PacBio	exon	10282400	10282533	.	+	.	gene_id "ENSG00000054523"; transcript_id "G57.3";
chr1	PacBio	exon	10291082	10291161	.	+	.	gene_id "ENSG00000054523"; transcript_id "G57.3";
chr1	PacBio	exon	10292047	10292122	.	+	.	gene_id "ENSG00000054523"; transcript_id "G57.3";
chr1	PacBio	exon	10295086	10295165	.	+	.	gene_id "ENSG00000054523"; transcript_id "G57.3";
chr1	PacBio	exon	10295660	10295766	.	+	.	gene_id "ENSG00000054523"; transcript_id "G57.3";
chr1	PacBio	exon	10296582	10296665	.	+	.	gene_id "ENSG00000054523"; transcript_id "G57.3";
chr1	PacBio	exon	10296897	10297057	.	+	.	gene_id "ENSG00000054523"; transcript_id "G57.3";
chr1	PacBio	CDS	10232329	10232434	.	+	.	gene_id "ENSG00000054523"; transcript_id "G57.3";
chr1	PacBio	CDS	10256247	10256323	.	+	.	gene_id "ENSG00000054523"; transcript_id "G57.3";
chr1	PacBio	CDS	10258493	10258672	.	+	.	gene_id "ENSG00000054523"; transcript_id "G57.3";
chr1	PacBio	CDS	10261905	10261970	.	+	.	gene_id "ENSG00000054523"; transcript_id "G57.3";
chr1	PacBio	CDS	10267380	10267558	.	+	.	gene_id "ENSG00000054523"; transcript_id "G57.3";
chr1	PacBio	CDS	10268152	10268263	.	+	.	gene_id "ENSG00000054523"; transcript_id "G57.3";
chr1	PacBio	CDS	10271502	10271579	.	+	.	gene_id "ENSG00000054523"; transcript_id "G57.3";
chr1	PacBio	CDS	10272241	10272306	.	+	.	gene_id "ENSG00000054523"; transcript_id "G57.3";
chr1	PacBio	CDS	10275428	10275503	.	+	.	gene_id "ENSG00000054523"; transcript_id "G57.3";
chr1	PacBio	CDS	10276321	10276399	.	+	.	gene_id "ENSG00000054523"; transcript_id "G57.3";
chr1	PacBio	CDS	10277986	10278128	.	+	.	gene_id "ENSG00000054523"; transcript_id "G57.3";
chr1	PacBio	CDS	10282400	10282533	.	+	.	gene_id "ENSG00000054523"; transcript_id "G57.3";
chr1	PacBio	CDS	10291082	10291161	.	+	.	gene_id "ENSG00000054523"; transcript_id "G57.3";
chr1	PacBio	CDS	10292047	10292122	.	+	.	gene_id "ENSG00000054523"; transcript_id "G57.3";
chr1	PacBio	CDS	10295086	10295165	.	+	.	gene_id "ENSG00000054523"; transcript_id "G57.3";
chr1	PacBio	CDS	10295660	10295766	.	+	.	gene_id "ENSG00000054523"; transcript_id "G57.3";
chr1	PacBio	CDS	10296582	10296665	.	+	.	gene_id "ENSG00000054523"; transcript_id "G57.3";
chr1	PacBio	CDS	10296897	10297057	.	+	.	gene_id "ENSG00000054523"; transcript_id "G57.3";
chr1	PacBio	transcript	10210533	10297198	.	+	.	gene_id "ENSG00000054523"; transcript_id "G57.4";
chr1	PacBio	exon	10210533	10210878	.	+	.	gene_id "ENSG00000054523"; transcript_id "G57.4";
chr1	PacBio	exon	10232250	10232434	.	+	.	gene_id "ENSG00000054523"; transcript_id "G57.4";
chr1	PacBio	exon	10256247	10256323	.	+	.	gene_id "ENSG00000054523"; transcript_id "G57.4";
chr1	PacBio	exon	10258493	10258672	.	+	.	gene_id "ENSG00000054523"; transcript_id "G57.4";
chr1	PacBio	exon	10261905	10261970	.	+	.	gene_id "ENSG00000054523"; transcript_id "G57.4";
chr1	PacBio	exon	10267380	10267558	.	+	.	gene_id "ENSG00000054523"; transcript_id "G57.4";
chr1	PacBio	exon	10268152	10268263	.	+	.	gene_id "ENSG00000054523"; transcript_id "G57.4";
chr1	PacBio	exon	10271502	10271579	.	+	.	gene_id "ENSG00000054523"; transcript_id "G57.4";
chr1	PacBio	exon	10272241	10272306	.	+	.	gene_id "ENSG00000054523"; transcript_id "G57.4";
chr1	PacBio	exon	10275428	10275503	.	+	.	gene_id "ENSG00000054523"; transcript_id "G57.4";
chr1	PacBio	exon	10276321	10276399	.	+	.	gene_id "ENSG00000054523"; transcript_id "G57.4";
chr1	PacBio	exon	10277986	10278128	.	+	.	gene_id "ENSG00000054523"; transcript_id "G57.4";
chr1	PacBio	exon	10282400	10282533	.	+	.	gene_id "ENSG00000054523"; transcript_id "G57.4";
chr1	PacBio	exon	10291082	10291161	.	+	.	gene_id "ENSG00000054523"; transcript_id "G57.4";
chr1	PacBio	exon	10292047	10292122	.	+	.	gene_id "ENSG00000054523"; transcript_id "G57.4";
chr1	PacBio	exon	10295086	10295165	.	+	.	gene_id "ENSG00000054523"; transcript_id "G57.4";
chr1	PacBio	exon	10295660	10295766	.	+	.	gene_id "ENSG00000054523"; transcript_id "G57.4";
chr1	PacBio	exon	10296582	10296665	.	+	.	gene_id "ENSG00000054523"; transcript_id "G57.4";
chr1	PacBio	exon	10296897	10297077	.	+	.	gene_id "ENSG00000054523"; transcript_id "G57.4";
chr1	PacBio	exon	10297174	10297198	.	+	.	gene_id "ENSG00000054523"; transcript_id "G57.4";
chr1	PacBio	CDS	10232329	10232434	.	+	.	gene_id "ENSG00000054523"; transcript_id "G57.4";
chr1	PacBio	CDS	10256247	10256323	.	+	.	gene_id "ENSG00000054523"; transcript_id "G57.4";
chr1	PacBio	CDS	10258493	10258672	.	+	.	gene_id "ENSG00000054523"; transcript_id "G57.4";
chr1	PacBio	CDS	10261905	10261970	.	+	.	gene_id "ENSG00000054523"; transcript_id "G57.4";
chr1	PacBio	CDS	10267380	10267558	.	+	.	gene_id "ENSG00000054523"; transcript_id "G57.4";
chr1	PacBio	CDS	10268152	10268263	.	+	.	gene_id "ENSG00000054523"; transcript_id "G57.4";
chr1	PacBio	CDS	10271502	10271579	.	+	.	gene_id "ENSG00000054523"; transcript_id "G57.4";
chr1	PacBio	CDS	10272241	10272306	.	+	.	gene_id "ENSG00000054523"; transcript_id "G57.4";
chr1	PacBio	CDS	10275428	10275503	.	+	.	gene_id "ENSG00000054523"; transcript_id "G57.4";
chr1	PacBio	CDS	10276321	10276399	.	+	.	gene_id "ENSG00000054523"; transcript_id "G57.4";
chr1	PacBio	CDS	10277986	10278128	.	+	.	gene_id "ENSG00000054523"; transcript_id "G57.4";
chr1	PacBio	CDS	10282400	10282533	.	+	.	gene_id "ENSG00000054523"; transcript_id "G57.4";
chr1	PacBio	CDS	10291082	10291161	.	+	.	gene_id "ENSG00000054523"; transcript_id "G57.4";
chr1	PacBio	CDS	10292047	10292122	.	+	.	gene_id "ENSG00000054523"; transcript_id "G57.4";
chr1	PacBio	CDS	10295086	10295165	.	+	.	gene_id "ENSG00000054523"; transcript_id "G57.4";
chr1	PacBio	CDS	10295660	10295766	.	+	.	gene_id "ENSG00000054523"; transcript_id "G57.4";
chr1	PacBio	CDS	10296582	10296665	.	+	.	gene_id "ENSG00000054523"; transcript_id "G57.4";
chr1	PacBio	CDS	10296897	10297077	.	+	.	gene_id "ENSG00000054523"; transcript_id "G57.4";
chr1	PacBio	CDS	10297174	10297198	.	+	.	gene_id "ENSG00000054523"; transcript_id "G57.4";
chr1	PacBio	transcript	10210597	10304176	.	+	.	gene_id "ENSG00000054523"; transcript_id "G57.5";
chr1	PacBio	exon	10210597	10210878	.	+	.	gene_id "ENSG00000054523"; transcript_id "G57.5";
chr1	PacBio	exon	10232250	10232434	.	+	.	gene_id "ENSG00000054523"; transcript_id "G57.5";
chr1	PacBio	exon	10256247	10256323	.	+	.	gene_id "ENSG00000054523"; transcript_id "G57.5";
chr1	PacBio	exon	10258493	10258672	.	+	.	gene_id "ENSG00000054523"; transcript_id "G57.5";
chr1	PacBio	exon	10261905	10261970	.	+	.	gene_id "ENSG00000054523"; transcript_id "G57.5";
chr1	PacBio	exon	10267380	10267558	.	+	.	gene_id "ENSG00000054523"; transcript_id "G57.5";
chr1	PacBio	exon	10268152	10268263	.	+	.	gene_id "ENSG00000054523"; transcript_id "G57.5";
chr1	PacBio	exon	10271502	10271579	.	+	.	gene_id "ENSG00000054523"; transcript_id "G57.5";
chr1	PacBio	exon	10272241	10272306	.	+	.	gene_id "ENSG00000054523"; transcript_id "G57.5";
chr1	PacBio	exon	10275428	10275503	.	+	.	gene_id "ENSG00000054523"; transcript_id "G57.5";
chr1	PacBio	exon	10276321	10276399	.	+	.	gene_id "ENSG00000054523"; transcript_id "G57.5";
chr1	PacBio	exon	10277986	10278128	.	+	.	gene_id "ENSG00000054523"; transcript_id "G57.5";
chr1	PacBio	exon	10282400	10282533	.	+	.	gene_id "ENSG00000054523"; transcript_id "G57.5";
chr1	PacBio	exon	10291082	10291161	.	+	.	gene_id "ENSG00000054523"; transcript_id "G57.5";
chr1	PacBio	exon	10292047	10292122	.	+	.	gene_id "ENSG00000054523"; transcript_id "G57.5";
chr1	PacBio	exon	10295086	10295165	.	+	.	gene_id "ENSG00000054523"; transcript_id "G57.5";
chr1	PacBio	exon	10295660	10295766	.	+	.	gene_id "ENSG00000054523"; transcript_id "G57.5";
chr1	PacBio	exon	10296582	10296665	.	+	.	gene_id "ENSG00000054523"; transcript_id "G57.5";
chr1	PacBio	exon	10296897	10297077	.	+	.	gene_id "ENSG00000054523"; transcript_id "G57.5";
chr1	PacBio	exon	10297174	10297246	.	+	.	gene_id "ENSG00000054523"; transcript_id "G57.5";
chr1	PacBio	exon	10303163	10304176	.	+	.	gene_id "ENSG00000054523"; transcript_id "G57.5";
chr1	PacBio	CDS	10232329	10232434	.	+	.	gene_id "ENSG00000054523"; transcript_id "G57.5";
chr1	PacBio	CDS	10256247	10256323	.	+	.	gene_id "ENSG00000054523"; transcript_id "G57.5";
chr1	PacBio	CDS	10258493	10258672	.	+	.	gene_id "ENSG00000054523"; transcript_id "G57.5";
chr1	PacBio	CDS	10261905	10261970	.	+	.	gene_id "ENSG00000054523"; transcript_id "G57.5";
chr1	PacBio	CDS	10267380	10267558	.	+	.	gene_id "ENSG00000054523"; transcript_id "G57.5";
chr1	PacBio	CDS	10268152	10268263	.	+	.	gene_id "ENSG00000054523"; transcript_id "G57.5";
chr1	PacBio	CDS	10271502	10271579	.	+	.	gene_id "ENSG00000054523"; transcript_id "G57.5";
chr1	PacBio	CDS	10272241	10272306	.	+	.	gene_id "ENSG00000054523"; transcript_id "G57.5";
chr1	PacBio	CDS	10275428	10275503	.	+	.	gene_id "ENSG00000054523"; transcript_id "G57.5";
chr1	PacBio	CDS	10276321	10276399	.	+	.	gene_id "ENSG00000054523"; transcript_id "G57.5";
chr1	PacBio	CDS	10277986	10278128	.	+	.	gene_id "ENSG00000054523"; transcript_id "G57.5";
chr1	PacBio	CDS	10282400	10282533	.	+	.	gene_id "ENSG00000054523"; transcript_id "G57.5";
chr1	PacBio	CDS	10291082	10291161	.	+	.	gene_id "ENSG00000054523"; transcript_id "G57.5";
chr1	PacBio	CDS	10292047	10292122	.	+	.	gene_id "ENSG00000054523"; transcript_id "G57.5";
chr1	PacBio	CDS	10295086	10295165	.	+	.	gene_id "ENSG00000054523"; transcript_id "G57.5";
chr1	PacBio	CDS	10295660	10295766	.	+	.	gene_id "ENSG00000054523"; transcript_id "G57.5";
chr1	PacBio	CDS	10296582	10296665	.	+	.	gene_id "ENSG00000054523"; transcript_id "G57.5";
chr1	PacBio	CDS	10296897	10297077	.	+	.	gene_id "ENSG00000054523"; transcript_id "G57.5";
chr1	PacBio	CDS	10297174	10297246	.	+	.	gene_id "ENSG00000054523"; transcript_id "G57.5";
chr1	PacBio	CDS	10303163	10304176	.	+	.	gene_id "ENSG00000054523"; transcript_id "G57.5";
chr1	PacBio	transcript	10398516	10420145	.	+	.	gene_id "ENSG00000142657"; transcript_id "G58.1";
chr1	PacBio	exon	10398516	10398727	.	+	.	gene_id "ENSG00000142657"; transcript_id "G58.1";
chr1	PacBio	exon	10399629	10399704	.	+	.	gene_id "ENSG00000142657"; transcript_id "G58.1";
chr1	PacBio	exon	10400393	10400572	.	+	.	gene_id "ENSG00000142657"; transcript_id "G58.1";
chr1	PacBio	exon	10403071	10403136	.	+	.	gene_id "ENSG00000142657"; transcript_id "G58.1";
chr1	PacBio	exon	10404161	10404279	.	+	.	gene_id "ENSG00000142657"; transcript_id "G58.1";
chr1	PacBio	exon	10408071	10408140	.	+	.	gene_id "ENSG00000142657"; transcript_id "G58.1";
chr1	PacBio	exon	10411418	10411552	.	+	.	gene_id "ENSG00000142657"; transcript_id "G58.1";
chr1	PacBio	exon	10413062	10413251	.	+	.	gene_id "ENSG00000142657"; transcript_id "G58.1";
chr1	PacBio	exon	10416987	10417117	.	+	.	gene_id "ENSG00000142657"; transcript_id "G58.1";
chr1	PacBio	exon	10417376	10417509	.	+	.	gene_id "ENSG00000142657"; transcript_id "G58.1";
chr1	PacBio	exon	10418826	10418925	.	+	.	gene_id "ENSG00000142657"; transcript_id "G58.1";
chr1	PacBio	exon	10419417	10419539	.	+	.	gene_id "ENSG00000142657"; transcript_id "G58.1";
chr1	PacBio	exon	10419630	10420145	.	+	.	gene_id "ENSG00000142657"; transcript_id "G58.1";
chr1	PacBio	CDS	10399660	10399704	.	+	.	gene_id "ENSG00000142657"; transcript_id "G58.1";
chr1	PacBio	CDS	10400393	10400572	.	+	.	gene_id "ENSG00000142657"; transcript_id "G58.1";
chr1	PacBio	CDS	10403071	10403136	.	+	.	gene_id "ENSG00000142657"; transcript_id "G58.1";
chr1	PacBio	CDS	10404161	10404279	.	+	.	gene_id "ENSG00000142657"; transcript_id "G58.1";
chr1	PacBio	CDS	10408071	10408140	.	+	.	gene_id "ENSG00000142657"; transcript_id "G58.1";
chr1	PacBio	CDS	10411418	10411552	.	+	.	gene_id "ENSG00000142657"; transcript_id "G58.1";
chr1	PacBio	CDS	10413062	10413251	.	+	.	gene_id "ENSG00000142657"; transcript_id "G58.1";
chr1	PacBio	CDS	10416987	10417117	.	+	.	gene_id "ENSG00000142657"; transcript_id "G58.1";
chr1	PacBio	CDS	10417376	10417509	.	+	.	gene_id "ENSG00000142657"; transcript_id "G58.1";
chr1	PacBio	CDS	10418826	10418925	.	+	.	gene_id "ENSG00000142657"; transcript_id "G58.1";
chr1	PacBio	CDS	10419417	10419539	.	+	.	gene_id "ENSG00000142657"; transcript_id "G58.1";
chr1	PacBio	CDS	10419630	10419749	.	+	.	gene_id "ENSG00000142657"; transcript_id "G58.1";
chr1	PacBio	transcript	10398526	10420504	.	+	.	gene_id "ENSG00000142657"; transcript_id "G58.2";
chr1	PacBio	exon	10398526	10398727	.	+	.	gene_id "ENSG00000142657"; transcript_id "G58.2";
chr1	PacBio	exon	10399629	10399704	.	+	.	gene_id "ENSG00000142657"; transcript_id "G58.2";
chr1	PacBio	exon	10400393	10400572	.	+	.	gene_id "ENSG00000142657"; transcript_id "G58.2";
chr1	PacBio	exon	10403071	10403136	.	+	.	gene_id "ENSG00000142657"; transcript_id "G58.2";
chr1	PacBio	exon	10404161	10404279	.	+	.	gene_id "ENSG00000142657"; transcript_id "G58.2";
chr1	PacBio	exon	10408071	10408140	.	+	.	gene_id "ENSG00000142657"; transcript_id "G58.2";
chr1	PacBio	exon	10411418	10411552	.	+	.	gene_id "ENSG00000142657"; transcript_id "G58.2";
chr1	PacBio	exon	10413062	10413251	.	+	.	gene_id "ENSG00000142657"; transcript_id "G58.2";
chr1	PacBio	exon	10416987	10417117	.	+	.	gene_id "ENSG00000142657"; transcript_id "G58.2";
chr1	PacBio	exon	10417376	10417509	.	+	.	gene_id "ENSG00000142657"; transcript_id "G58.2";
chr1	PacBio	exon	10418826	10418925	.	+	.	gene_id "ENSG00000142657"; transcript_id "G58.2";
chr1	PacBio	exon	10419417	10419539	.	+	.	gene_id "ENSG00000142657"; transcript_id "G58.2";
chr1	PacBio	exon	10419630	10420504	.	+	.	gene_id "ENSG00000142657"; transcript_id "G58.2";
chr1	PacBio	CDS	10399660	10399704	.	+	.	gene_id "ENSG00000142657"; transcript_id "G58.2";
chr1	PacBio	CDS	10400393	10400572	.	+	.	gene_id "ENSG00000142657"; transcript_id "G58.2";
chr1	PacBio	CDS	10403071	10403136	.	+	.	gene_id "ENSG00000142657"; transcript_id "G58.2";
chr1	PacBio	CDS	10404161	10404279	.	+	.	gene_id "ENSG00000142657"; transcript_id "G58.2";
chr1	PacBio	CDS	10408071	10408140	.	+	.	gene_id "ENSG00000142657"; transcript_id "G58.2";
chr1	PacBio	CDS	10411418	10411552	.	+	.	gene_id "ENSG00000142657"; transcript_id "G58.2";
chr1	PacBio	CDS	10413062	10413251	.	+	.	gene_id "ENSG00000142657"; transcript_id "G58.2";
chr1	PacBio	CDS	10416987	10417117	.	+	.	gene_id "ENSG00000142657"; transcript_id "G58.2";
chr1	PacBio	CDS	10417376	10417509	.	+	.	gene_id "ENSG00000142657"; transcript_id "G58.2";
chr1	PacBio	CDS	10418826	10418925	.	+	.	gene_id "ENSG00000142657"; transcript_id "G58.2";
chr1	PacBio	CDS	10419417	10419539	.	+	.	gene_id "ENSG00000142657"; transcript_id "G58.2";
chr1	PacBio	CDS	10419630	10419749	.	+	.	gene_id "ENSG00000142657"; transcript_id "G58.2";
chr1	PacBio	transcript	10399022	10420219	.	+	.	gene_id "ENSG00000142657"; transcript_id "G58.3";
chr1	PacBio	exon	10399022	10399125	.	+	.	gene_id "ENSG00000142657"; transcript_id "G58.3";
chr1	PacBio	exon	10399629	10399704	.	+	.	gene_id "ENSG00000142657"; transcript_id "G58.3";
chr1	PacBio	exon	10400393	10400572	.	+	.	gene_id "ENSG00000142657"; transcript_id "G58.3";
chr1	PacBio	exon	10403071	10403136	.	+	.	gene_id "ENSG00000142657"; transcript_id "G58.3";
chr1	PacBio	exon	10404161	10404279	.	+	.	gene_id "ENSG00000142657"; transcript_id "G58.3";
chr1	PacBio	exon	10408071	10408140	.	+	.	gene_id "ENSG00000142657"; transcript_id "G58.3";
chr1	PacBio	exon	10411418	10411552	.	+	.	gene_id "ENSG00000142657"; transcript_id "G58.3";
chr1	PacBio	exon	10413062	10413251	.	+	.	gene_id "ENSG00000142657"; transcript_id "G58.3";
chr1	PacBio	exon	10416987	10417117	.	+	.	gene_id "ENSG00000142657"; transcript_id "G58.3";
chr1	PacBio	exon	10417376	10417509	.	+	.	gene_id "ENSG00000142657"; transcript_id "G58.3";
chr1	PacBio	exon	10418826	10418925	.	+	.	gene_id "ENSG00000142657"; transcript_id "G58.3";
chr1	PacBio	exon	10419417	10419539	.	+	.	gene_id "ENSG00000142657"; transcript_id "G58.3";
chr1	PacBio	exon	10419630	10420219	.	+	.	gene_id "ENSG00000142657"; transcript_id "G58.3";
chr1	PacBio	CDS	10399118	10399125	.	+	.	gene_id "ENSG00000142657"; transcript_id "G58.3";
chr1	PacBio	CDS	10399629	10399704	.	+	.	gene_id "ENSG00000142657"; transcript_id "G58.3";
chr1	PacBio	CDS	10400393	10400572	.	+	.	gene_id "ENSG00000142657"; transcript_id "G58.3";
chr1	PacBio	CDS	10403071	10403136	.	+	.	gene_id "ENSG00000142657"; transcript_id "G58.3";
chr1	PacBio	CDS	10404161	10404279	.	+	.	gene_id "ENSG00000142657"; transcript_id "G58.3";
chr1	PacBio	CDS	10408071	10408140	.	+	.	gene_id "ENSG00000142657"; transcript_id "G58.3";
chr1	PacBio	CDS	10411418	10411552	.	+	.	gene_id "ENSG00000142657"; transcript_id "G58.3";
chr1	PacBio	CDS	10413062	10413251	.	+	.	gene_id "ENSG00000142657"; transcript_id "G58.3";
chr1	PacBio	CDS	10416987	10417117	.	+	.	gene_id "ENSG00000142657"; transcript_id "G58.3";
chr1	PacBio	CDS	10417376	10417509	.	+	.	gene_id "ENSG00000142657"; transcript_id "G58.3";
chr1	PacBio	CDS	10418826	10418925	.	+	.	gene_id "ENSG00000142657"; transcript_id "G58.3";
chr1	PacBio	CDS	10419417	10419539	.	+	.	gene_id "ENSG00000142657"; transcript_id "G58.3";
chr1	PacBio	CDS	10419630	10419749	.	+	.	gene_id "ENSG00000142657"; transcript_id "G58.3";
chr1	PacBio	transcript	10399024	10420510	.	+	.	gene_id "ENSG00000142657"; transcript_id "G58.5";
chr1	PacBio	exon	10399024	10399125	.	+	.	gene_id "ENSG00000142657"; transcript_id "G58.5";
chr1	PacBio	exon	10399629	10399704	.	+	.	gene_id "ENSG00000142657"; transcript_id "G58.5";
chr1	PacBio	exon	10400393	10400572	.	+	.	gene_id "ENSG00000142657"; transcript_id "G58.5";
chr1	PacBio	exon	10403071	10403136	.	+	.	gene_id "ENSG00000142657"; transcript_id "G58.5";
chr1	PacBio	exon	10404161	10404279	.	+	.	gene_id "ENSG00000142657"; transcript_id "G58.5";
chr1	PacBio	exon	10408071	10408140	.	+	.	gene_id "ENSG00000142657"; transcript_id "G58.5";
chr1	PacBio	exon	10411418	10411552	.	+	.	gene_id "ENSG00000142657"; transcript_id "G58.5";
chr1	PacBio	exon	10413062	10413251	.	+	.	gene_id "ENSG00000142657"; transcript_id "G58.5";
chr1	PacBio	exon	10416987	10417117	.	+	.	gene_id "ENSG00000142657"; transcript_id "G58.5";
chr1	PacBio	exon	10417376	10417509	.	+	.	gene_id "ENSG00000142657"; transcript_id "G58.5";
chr1	PacBio	exon	10418826	10418925	.	+	.	gene_id "ENSG00000142657"; transcript_id "G58.5";
chr1	PacBio	exon	10419417	10419539	.	+	.	gene_id "ENSG00000142657"; transcript_id "G58.5";
chr1	PacBio	exon	10419630	10420510	.	+	.	gene_id "ENSG00000142657"; transcript_id "G58.5";
chr1	PacBio	CDS	10399118	10399125	.	+	.	gene_id "ENSG00000142657"; transcript_id "G58.5";
chr1	PacBio	CDS	10399629	10399704	.	+	.	gene_id "ENSG00000142657"; transcript_id "G58.5";
chr1	PacBio	CDS	10400393	10400572	.	+	.	gene_id "ENSG00000142657"; transcript_id "G58.5";
chr1	PacBio	CDS	10403071	10403136	.	+	.	gene_id "ENSG00000142657"; transcript_id "G58.5";
chr1	PacBio	CDS	10404161	10404279	.	+	.	gene_id "ENSG00000142657"; transcript_id "G58.5";
chr1	PacBio	CDS	10408071	10408140	.	+	.	gene_id "ENSG00000142657"; transcript_id "G58.5";
chr1	PacBio	CDS	10411418	10411552	.	+	.	gene_id "ENSG00000142657"; transcript_id "G58.5";
chr1	PacBio	CDS	10413062	10413251	.	+	.	gene_id "ENSG00000142657"; transcript_id "G58.5";
chr1	PacBio	CDS	10416987	10417117	.	+	.	gene_id "ENSG00000142657"; transcript_id "G58.5";
chr1	PacBio	CDS	10417376	10417509	.	+	.	gene_id "ENSG00000142657"; transcript_id "G58.5";
chr1	PacBio	CDS	10418826	10418925	.	+	.	gene_id "ENSG00000142657"; transcript_id "G58.5";
chr1	PacBio	CDS	10419417	10419539	.	+	.	gene_id "ENSG00000142657"; transcript_id "G58.5";
chr1	PacBio	CDS	10419630	10419749	.	+	.	gene_id "ENSG00000142657"; transcript_id "G58.5";
chr1	PacBio	transcript	10399032	10420143	.	+	.	gene_id "ENSG00000142657"; transcript_id "G58.6";
chr1	PacBio	exon	10399032	10399125	.	+	.	gene_id "ENSG00000142657"; transcript_id "G58.6";
chr1	PacBio	exon	10399629	10399704	.	+	.	gene_id "ENSG00000142657"; transcript_id "G58.6";
chr1	PacBio	exon	10400393	10400572	.	+	.	gene_id "ENSG00000142657"; transcript_id "G58.6";
chr1	PacBio	exon	10404161	10404279	.	+	.	gene_id "ENSG00000142657"; transcript_id "G58.6";
chr1	PacBio	exon	10408071	10408140	.	+	.	gene_id "ENSG00000142657"; transcript_id "G58.6";
chr1	PacBio	exon	10411418	10411552	.	+	.	gene_id "ENSG00000142657"; transcript_id "G58.6";
chr1	PacBio	exon	10413062	10413251	.	+	.	gene_id "ENSG00000142657"; transcript_id "G58.6";
chr1	PacBio	exon	10416987	10417117	.	+	.	gene_id "ENSG00000142657"; transcript_id "G58.6";
chr1	PacBio	exon	10417376	10417509	.	+	.	gene_id "ENSG00000142657"; transcript_id "G58.6";
chr1	PacBio	exon	10418826	10418925	.	+	.	gene_id "ENSG00000142657"; transcript_id "G58.6";
chr1	PacBio	exon	10419417	10419539	.	+	.	gene_id "ENSG00000142657"; transcript_id "G58.6";
chr1	PacBio	exon	10419630	10420143	.	+	.	gene_id "ENSG00000142657"; transcript_id "G58.6";
chr1	PacBio	CDS	10399118	10399125	.	+	.	gene_id "ENSG00000142657"; transcript_id "G58.6";
chr1	PacBio	CDS	10399629	10399704	.	+	.	gene_id "ENSG00000142657"; transcript_id "G58.6";
chr1	PacBio	CDS	10400393	10400572	.	+	.	gene_id "ENSG00000142657"; transcript_id "G58.6";
chr1	PacBio	CDS	10404161	10404279	.	+	.	gene_id "ENSG00000142657"; transcript_id "G58.6";
chr1	PacBio	CDS	10408071	10408140	.	+	.	gene_id "ENSG00000142657"; transcript_id "G58.6";
chr1	PacBio	CDS	10411418	10411552	.	+	.	gene_id "ENSG00000142657"; transcript_id "G58.6";
chr1	PacBio	CDS	10413062	10413251	.	+	.	gene_id "ENSG00000142657"; transcript_id "G58.6";
chr1	PacBio	CDS	10416987	10417117	.	+	.	gene_id "ENSG00000142657"; transcript_id "G58.6";
chr1	PacBio	CDS	10417376	10417509	.	+	.	gene_id "ENSG00000142657"; transcript_id "G58.6";
chr1	PacBio	CDS	10418826	10418925	.	+	.	gene_id "ENSG00000142657"; transcript_id "G58.6";
chr1	PacBio	CDS	10419417	10419539	.	+	.	gene_id "ENSG00000142657"; transcript_id "G58.6";
chr1	PacBio	CDS	10419630	10419749	.	+	.	gene_id "ENSG00000142657"; transcript_id "G58.6";
chr1	PacBio	transcript	10399034	10420504	.	+	.	gene_id "ENSG00000142657"; transcript_id "G58.7";
chr1	PacBio	exon	10399034	10399125	.	+	.	gene_id "ENSG00000142657"; transcript_id "G58.7";
chr1	PacBio	exon	10399629	10399704	.	+	.	gene_id "ENSG00000142657"; transcript_id "G58.7";
chr1	PacBio	exon	10403071	10403136	.	+	.	gene_id "ENSG00000142657"; transcript_id "G58.7";
chr1	PacBio	exon	10404161	10404279	.	+	.	gene_id "ENSG00000142657"; transcript_id "G58.7";
chr1	PacBio	exon	10408071	10408140	.	+	.	gene_id "ENSG00000142657"; transcript_id "G58.7";
chr1	PacBio	exon	10411418	10411552	.	+	.	gene_id "ENSG00000142657"; transcript_id "G58.7";
chr1	PacBio	exon	10413062	10413251	.	+	.	gene_id "ENSG00000142657"; transcript_id "G58.7";
chr1	PacBio	exon	10416987	10417117	.	+	.	gene_id "ENSG00000142657"; transcript_id "G58.7";
chr1	PacBio	exon	10417376	10417509	.	+	.	gene_id "ENSG00000142657"; transcript_id "G58.7";
chr1	PacBio	exon	10418826	10418925	.	+	.	gene_id "ENSG00000142657"; transcript_id "G58.7";
chr1	PacBio	exon	10419417	10419539	.	+	.	gene_id "ENSG00000142657"; transcript_id "G58.7";
chr1	PacBio	exon	10419630	10420504	.	+	.	gene_id "ENSG00000142657"; transcript_id "G58.7";
chr1	PacBio	CDS	10399118	10399125	.	+	.	gene_id "ENSG00000142657"; transcript_id "G58.7";
chr1	PacBio	CDS	10399629	10399704	.	+	.	gene_id "ENSG00000142657"; transcript_id "G58.7";
chr1	PacBio	CDS	10403071	10403136	.	+	.	gene_id "ENSG00000142657"; transcript_id "G58.7";
chr1	PacBio	CDS	10404161	10404279	.	+	.	gene_id "ENSG00000142657"; transcript_id "G58.7";
chr1	PacBio	CDS	10408071	10408140	.	+	.	gene_id "ENSG00000142657"; transcript_id "G58.7";
chr1	PacBio	CDS	10411418	10411552	.	+	.	gene_id "ENSG00000142657"; transcript_id "G58.7";
chr1	PacBio	CDS	10413062	10413251	.	+	.	gene_id "ENSG00000142657"; transcript_id "G58.7";
chr1	PacBio	CDS	10416987	10417117	.	+	.	gene_id "ENSG00000142657"; transcript_id "G58.7";
chr1	PacBio	CDS	10417376	10417509	.	+	.	gene_id "ENSG00000142657"; transcript_id "G58.7";
chr1	PacBio	CDS	10418826	10418925	.	+	.	gene_id "ENSG00000142657"; transcript_id "G58.7";
chr1	PacBio	CDS	10419417	10419539	.	+	.	gene_id "ENSG00000142657"; transcript_id "G58.7";
chr1	PacBio	CDS	10419630	10419749	.	+	.	gene_id "ENSG00000142657"; transcript_id "G58.7";
chr1	PacBio	transcript	10399069	10420141	.	+	.	gene_id "ENSG00000142657"; transcript_id "G58.8";
chr1	PacBio	exon	10399069	10399125	.	+	.	gene_id "ENSG00000142657"; transcript_id "G58.8";
chr1	PacBio	exon	10399629	10399704	.	+	.	gene_id "ENSG00000142657"; transcript_id "G58.8";
chr1	PacBio	exon	10400393	10400572	.	+	.	gene_id "ENSG00000142657"; transcript_id "G58.8";
chr1	PacBio	exon	10403071	10403136	.	+	.	gene_id "ENSG00000142657"; transcript_id "G58.8";
chr1	PacBio	exon	10404161	10404279	.	+	.	gene_id "ENSG00000142657"; transcript_id "G58.8";
chr1	PacBio	exon	10408071	10408140	.	+	.	gene_id "ENSG00000142657"; transcript_id "G58.8";
chr1	PacBio	exon	10411418	10411552	.	+	.	gene_id "ENSG00000142657"; transcript_id "G58.8";
chr1	PacBio	exon	10413062	10413251	.	+	.	gene_id "ENSG00000142657"; transcript_id "G58.8";
chr1	PacBio	exon	10416987	10417117	.	+	.	gene_id "ENSG00000142657"; transcript_id "G58.8";
chr1	PacBio	exon	10417268	10417509	.	+	.	gene_id "ENSG00000142657"; transcript_id "G58.8";
chr1	PacBio	exon	10418826	10418925	.	+	.	gene_id "ENSG00000142657"; transcript_id "G58.8";
chr1	PacBio	exon	10419417	10419539	.	+	.	gene_id "ENSG00000142657"; transcript_id "G58.8";
chr1	PacBio	exon	10419630	10420141	.	+	.	gene_id "ENSG00000142657"; transcript_id "G58.8";
chr1	PacBio	CDS	10399118	10399125	.	+	.	gene_id "ENSG00000142657"; transcript_id "G58.8";
chr1	PacBio	CDS	10399629	10399704	.	+	.	gene_id "ENSG00000142657"; transcript_id "G58.8";
chr1	PacBio	CDS	10400393	10400572	.	+	.	gene_id "ENSG00000142657"; transcript_id "G58.8";
chr1	PacBio	CDS	10403071	10403136	.	+	.	gene_id "ENSG00000142657"; transcript_id "G58.8";
chr1	PacBio	CDS	10404161	10404279	.	+	.	gene_id "ENSG00000142657"; transcript_id "G58.8";
chr1	PacBio	CDS	10408071	10408140	.	+	.	gene_id "ENSG00000142657"; transcript_id "G58.8";
chr1	PacBio	CDS	10411418	10411552	.	+	.	gene_id "ENSG00000142657"; transcript_id "G58.8";
chr1	PacBio	CDS	10413062	10413251	.	+	.	gene_id "ENSG00000142657"; transcript_id "G58.8";
chr1	PacBio	CDS	10416987	10417117	.	+	.	gene_id "ENSG00000142657"; transcript_id "G58.8";
chr1	PacBio	CDS	10417268	10417375	.	+	.	gene_id "ENSG00000142657"; transcript_id "G58.8";
chr1	PacBio	transcript	10399069	10420504	.	+	.	gene_id "ENSG00000142657"; transcript_id "G58.9";
chr1	PacBio	exon	10399069	10399125	.	+	.	gene_id "ENSG00000142657"; transcript_id "G58.9";
chr1	PacBio	exon	10399629	10399704	.	+	.	gene_id "ENSG00000142657"; transcript_id "G58.9";
chr1	PacBio	exon	10400393	10400572	.	+	.	gene_id "ENSG00000142657"; transcript_id "G58.9";
chr1	PacBio	exon	10403071	10403136	.	+	.	gene_id "ENSG00000142657"; transcript_id "G58.9";
chr1	PacBio	exon	10404161	10404279	.	+	.	gene_id "ENSG00000142657"; transcript_id "G58.9";
chr1	PacBio	exon	10408071	10408140	.	+	.	gene_id "ENSG00000142657"; transcript_id "G58.9";
chr1	PacBio	exon	10411418	10411552	.	+	.	gene_id "ENSG00000142657"; transcript_id "G58.9";
chr1	PacBio	exon	10413062	10413251	.	+	.	gene_id "ENSG00000142657"; transcript_id "G58.9";
chr1	PacBio	exon	10416987	10417117	.	+	.	gene_id "ENSG00000142657"; transcript_id "G58.9";
chr1	PacBio	exon	10417268	10417509	.	+	.	gene_id "ENSG00000142657"; transcript_id "G58.9";
chr1	PacBio	exon	10418826	10418925	.	+	.	gene_id "ENSG00000142657"; transcript_id "G58.9";
chr1	PacBio	exon	10419417	10419539	.	+	.	gene_id "ENSG00000142657"; transcript_id "G58.9";
chr1	PacBio	exon	10419630	10420504	.	+	.	gene_id "ENSG00000142657"; transcript_id "G58.9";
chr1	PacBio	CDS	10399118	10399125	.	+	.	gene_id "ENSG00000142657"; transcript_id "G58.9";
chr1	PacBio	CDS	10399629	10399704	.	+	.	gene_id "ENSG00000142657"; transcript_id "G58.9";
chr1	PacBio	CDS	10400393	10400572	.	+	.	gene_id "ENSG00000142657"; transcript_id "G58.9";
chr1	PacBio	CDS	10403071	10403136	.	+	.	gene_id "ENSG00000142657"; transcript_id "G58.9";
chr1	PacBio	CDS	10404161	10404279	.	+	.	gene_id "ENSG00000142657"; transcript_id "G58.9";
chr1	PacBio	CDS	10408071	10408140	.	+	.	gene_id "ENSG00000142657"; transcript_id "G58.9";
chr1	PacBio	CDS	10411418	10411552	.	+	.	gene_id "ENSG00000142657"; transcript_id "G58.9";
chr1	PacBio	CDS	10413062	10413251	.	+	.	gene_id "ENSG00000142657"; transcript_id "G58.9";
chr1	PacBio	CDS	10416987	10417117	.	+	.	gene_id "ENSG00000142657"; transcript_id "G58.9";
chr1	PacBio	CDS	10417268	10417375	.	+	.	gene_id "ENSG00000142657"; transcript_id "G58.9";
chr1	PacBio	transcript	10399069	10420510	.	+	.	gene_id "ENSG00000142657"; transcript_id "G58.10";
chr1	PacBio	exon	10399069	10399125	.	+	.	gene_id "ENSG00000142657"; transcript_id "G58.10";
chr1	PacBio	exon	10399629	10399704	.	+	.	gene_id "ENSG00000142657"; transcript_id "G58.10";
chr1	PacBio	exon	10400393	10400572	.	+	.	gene_id "ENSG00000142657"; transcript_id "G58.10";
chr1	PacBio	exon	10404161	10404279	.	+	.	gene_id "ENSG00000142657"; transcript_id "G58.10";
chr1	PacBio	exon	10408071	10408140	.	+	.	gene_id "ENSG00000142657"; transcript_id "G58.10";
chr1	PacBio	exon	10411418	10411552	.	+	.	gene_id "ENSG00000142657"; transcript_id "G58.10";
chr1	PacBio	exon	10413062	10413251	.	+	.	gene_id "ENSG00000142657"; transcript_id "G58.10";
chr1	PacBio	exon	10416987	10417117	.	+	.	gene_id "ENSG00000142657"; transcript_id "G58.10";
chr1	PacBio	exon	10417376	10417509	.	+	.	gene_id "ENSG00000142657"; transcript_id "G58.10";
chr1	PacBio	exon	10418826	10418925	.	+	.	gene_id "ENSG00000142657"; transcript_id "G58.10";
chr1	PacBio	exon	10419417	10419539	.	+	.	gene_id "ENSG00000142657"; transcript_id "G58.10";
chr1	PacBio	exon	10419630	10420510	.	+	.	gene_id "ENSG00000142657"; transcript_id "G58.10";
chr1	PacBio	CDS	10399118	10399125	.	+	.	gene_id "ENSG00000142657"; transcript_id "G58.10";
chr1	PacBio	CDS	10399629	10399704	.	+	.	gene_id "ENSG00000142657"; transcript_id "G58.10";
chr1	PacBio	CDS	10400393	10400572	.	+	.	gene_id "ENSG00000142657"; transcript_id "G58.10";
chr1	PacBio	CDS	10404161	10404279	.	+	.	gene_id "ENSG00000142657"; transcript_id "G58.10";
chr1	PacBio	CDS	10408071	10408140	.	+	.	gene_id "ENSG00000142657"; transcript_id "G58.10";
chr1	PacBio	CDS	10411418	10411552	.	+	.	gene_id "ENSG00000142657"; transcript_id "G58.10";
chr1	PacBio	CDS	10413062	10413251	.	+	.	gene_id "ENSG00000142657"; transcript_id "G58.10";
chr1	PacBio	CDS	10416987	10417117	.	+	.	gene_id "ENSG00000142657"; transcript_id "G58.10";
chr1	PacBio	CDS	10417376	10417509	.	+	.	gene_id "ENSG00000142657"; transcript_id "G58.10";
chr1	PacBio	CDS	10418826	10418925	.	+	.	gene_id "ENSG00000142657"; transcript_id "G58.10";
chr1	PacBio	CDS	10419417	10419539	.	+	.	gene_id "ENSG00000142657"; transcript_id "G58.10";
chr1	PacBio	CDS	10419630	10419749	.	+	.	gene_id "ENSG00000142657"; transcript_id "G58.10";
chr1	PacBio	transcript	10399071	10419573	.	+	.	gene_id "ENSG00000142657"; transcript_id "G58.11";
chr1	PacBio	exon	10399071	10399125	.	+	.	gene_id "ENSG00000142657"; transcript_id "G58.11";
chr1	PacBio	exon	10399629	10399704	.	+	.	gene_id "ENSG00000142657"; transcript_id "G58.11";
chr1	PacBio	exon	10400393	10400572	.	+	.	gene_id "ENSG00000142657"; transcript_id "G58.11";
chr1	PacBio	exon	10403071	10403136	.	+	.	gene_id "ENSG00000142657"; transcript_id "G58.11";
chr1	PacBio	exon	10404161	10404279	.	+	.	gene_id "ENSG00000142657"; transcript_id "G58.11";
chr1	PacBio	exon	10408071	10408140	.	+	.	gene_id "ENSG00000142657"; transcript_id "G58.11";
chr1	PacBio	exon	10411418	10411552	.	+	.	gene_id "ENSG00000142657"; transcript_id "G58.11";
chr1	PacBio	exon	10413062	10413251	.	+	.	gene_id "ENSG00000142657"; transcript_id "G58.11";
chr1	PacBio	exon	10416987	10417117	.	+	.	gene_id "ENSG00000142657"; transcript_id "G58.11";
chr1	PacBio	exon	10417376	10417509	.	+	.	gene_id "ENSG00000142657"; transcript_id "G58.11";
chr1	PacBio	exon	10419417	10419573	.	+	.	gene_id "ENSG00000142657"; transcript_id "G58.11";
chr1	PacBio	CDS	10399118	10399125	.	+	.	gene_id "ENSG00000142657"; transcript_id "G58.11";
chr1	PacBio	CDS	10399629	10399704	.	+	.	gene_id "ENSG00000142657"; transcript_id "G58.11";
chr1	PacBio	CDS	10400393	10400572	.	+	.	gene_id "ENSG00000142657"; transcript_id "G58.11";
chr1	PacBio	CDS	10403071	10403136	.	+	.	gene_id "ENSG00000142657"; transcript_id "G58.11";
chr1	PacBio	CDS	10404161	10404279	.	+	.	gene_id "ENSG00000142657"; transcript_id "G58.11";
chr1	PacBio	CDS	10408071	10408140	.	+	.	gene_id "ENSG00000142657"; transcript_id "G58.11";
chr1	PacBio	CDS	10411418	10411552	.	+	.	gene_id "ENSG00000142657"; transcript_id "G58.11";
chr1	PacBio	CDS	10413062	10413251	.	+	.	gene_id "ENSG00000142657"; transcript_id "G58.11";
chr1	PacBio	CDS	10416987	10417117	.	+	.	gene_id "ENSG00000142657"; transcript_id "G58.11";
chr1	PacBio	CDS	10417376	10417509	.	+	.	gene_id "ENSG00000142657"; transcript_id "G58.11";
chr1	PacBio	CDS	10419417	10419543	.	+	.	gene_id "ENSG00000142657"; transcript_id "G58.11";
chr1	PacBio	transcript	10399355	10420143	.	+	.	gene_id "ENSG00000142657"; transcript_id "G58.12";
chr1	PacBio	exon	10399355	10399704	.	+	.	gene_id "ENSG00000142657"; transcript_id "G58.12";
chr1	PacBio	exon	10400393	10400572	.	+	.	gene_id "ENSG00000142657"; transcript_id "G58.12";
chr1	PacBio	exon	10403071	10403136	.	+	.	gene_id "ENSG00000142657"; transcript_id "G58.12";
chr1	PacBio	exon	10404161	10404279	.	+	.	gene_id "ENSG00000142657"; transcript_id "G58.12";
chr1	PacBio	exon	10408071	10408140	.	+	.	gene_id "ENSG00000142657"; transcript_id "G58.12";
chr1	PacBio	exon	10411418	10411552	.	+	.	gene_id "ENSG00000142657"; transcript_id "G58.12";
chr1	PacBio	exon	10413062	10413251	.	+	.	gene_id "ENSG00000142657"; transcript_id "G58.12";
chr1	PacBio	exon	10416987	10417117	.	+	.	gene_id "ENSG00000142657"; transcript_id "G58.12";
chr1	PacBio	exon	10417376	10417509	.	+	.	gene_id "ENSG00000142657"; transcript_id "G58.12";
chr1	PacBio	exon	10418826	10418925	.	+	.	gene_id "ENSG00000142657"; transcript_id "G58.12";
chr1	PacBio	exon	10419417	10419539	.	+	.	gene_id "ENSG00000142657"; transcript_id "G58.12";
chr1	PacBio	exon	10419630	10420143	.	+	.	gene_id "ENSG00000142657"; transcript_id "G58.12";
chr1	PacBio	CDS	10399660	10399704	.	+	.	gene_id "ENSG00000142657"; transcript_id "G58.12";
chr1	PacBio	CDS	10400393	10400572	.	+	.	gene_id "ENSG00000142657"; transcript_id "G58.12";
chr1	PacBio	CDS	10403071	10403136	.	+	.	gene_id "ENSG00000142657"; transcript_id "G58.12";
chr1	PacBio	CDS	10404161	10404279	.	+	.	gene_id "ENSG00000142657"; transcript_id "G58.12";
chr1	PacBio	CDS	10408071	10408140	.	+	.	gene_id "ENSG00000142657"; transcript_id "G58.12";
chr1	PacBio	CDS	10411418	10411552	.	+	.	gene_id "ENSG00000142657"; transcript_id "G58.12";
chr1	PacBio	CDS	10413062	10413251	.	+	.	gene_id "ENSG00000142657"; transcript_id "G58.12";
chr1	PacBio	CDS	10416987	10417117	.	+	.	gene_id "ENSG00000142657"; transcript_id "G58.12";
chr1	PacBio	CDS	10417376	10417509	.	+	.	gene_id "ENSG00000142657"; transcript_id "G58.12";
chr1	PacBio	CDS	10418826	10418925	.	+	.	gene_id "ENSG00000142657"; transcript_id "G58.12";
chr1	PacBio	CDS	10419417	10419539	.	+	.	gene_id "ENSG00000142657"; transcript_id "G58.12";
chr1	PacBio	CDS	10419630	10419749	.	+	.	gene_id "ENSG00000142657"; transcript_id "G58.12";
chr1	PacBio	transcript	10460548	10472544	.	-	.	gene_id "ENSG00000160049"; transcript_id "G59.1";
chr1	PacBio	exon	10460548	10461702	.	-	.	gene_id "ENSG00000160049"; transcript_id "G59.1";
chr1	PacBio	exon	10463058	10463209	.	-	.	gene_id "ENSG00000160049"; transcript_id "G59.1";
chr1	PacBio	exon	10463431	10463620	.	-	.	gene_id "ENSG00000160049"; transcript_id "G59.1";
chr1	PacBio	exon	10467190	10467332	.	-	.	gene_id "ENSG00000160049"; transcript_id "G59.1";
chr1	PacBio	exon	10469177	10469338	.	-	.	gene_id "ENSG00000160049"; transcript_id "G59.1";
chr1	PacBio	exon	10472323	10472544	.	-	.	gene_id "ENSG00000160049"; transcript_id "G59.1";
chr1	PacBio	CDS	10461490	10461702	.	-	.	gene_id "ENSG00000160049"; transcript_id "G59.1";
chr1	PacBio	CDS	10463058	10463209	.	-	.	gene_id "ENSG00000160049"; transcript_id "G59.1";
chr1	PacBio	CDS	10463431	10463620	.	-	.	gene_id "ENSG00000160049"; transcript_id "G59.1";
chr1	PacBio	CDS	10467190	10467332	.	-	.	gene_id "ENSG00000160049"; transcript_id "G59.1";
chr1	PacBio	CDS	10469177	10469338	.	-	.	gene_id "ENSG00000160049"; transcript_id "G59.1";
chr1	PacBio	CDS	10472323	10472458	.	-	.	gene_id "ENSG00000160049"; transcript_id "G59.1";
chr1	PacBio	transcript	10460845	10472544	.	-	.	gene_id "ENSG00000160049"; transcript_id "G59.2";
chr1	PacBio	exon	10460845	10461702	.	-	.	gene_id "ENSG00000160049"; transcript_id "G59.2";
chr1	PacBio	exon	10463058	10463209	.	-	.	gene_id "ENSG00000160049"; transcript_id "G59.2";
chr1	PacBio	exon	10463431	10463620	.	-	.	gene_id "ENSG00000160049"; transcript_id "G59.2";
chr1	PacBio	exon	10467190	10467332	.	-	.	gene_id "ENSG00000160049"; transcript_id "G59.2";
chr1	PacBio	exon	10469177	10469338	.	-	.	gene_id "ENSG00000160049"; transcript_id "G59.2";
chr1	PacBio	exon	10472323	10472544	.	-	.	gene_id "ENSG00000160049"; transcript_id "G59.2";
chr1	PacBio	CDS	10461490	10461702	.	-	.	gene_id "ENSG00000160049"; transcript_id "G59.2";
chr1	PacBio	CDS	10463058	10463209	.	-	.	gene_id "ENSG00000160049"; transcript_id "G59.2";
chr1	PacBio	CDS	10463431	10463620	.	-	.	gene_id "ENSG00000160049"; transcript_id "G59.2";
chr1	PacBio	CDS	10467190	10467332	.	-	.	gene_id "ENSG00000160049"; transcript_id "G59.2";
chr1	PacBio	CDS	10469177	10469338	.	-	.	gene_id "ENSG00000160049"; transcript_id "G59.2";
chr1	PacBio	CDS	10472323	10472458	.	-	.	gene_id "ENSG00000160049"; transcript_id "G59.2";
chr1	PacBio	transcript	10461091	10472544	.	-	.	gene_id "ENSG00000160049"; transcript_id "G59.3";
chr1	PacBio	exon	10461091	10461702	.	-	.	gene_id "ENSG00000160049"; transcript_id "G59.3";
chr1	PacBio	exon	10463058	10463209	.	-	.	gene_id "ENSG00000160049"; transcript_id "G59.3";
chr1	PacBio	exon	10463431	10463620	.	-	.	gene_id "ENSG00000160049"; transcript_id "G59.3";
chr1	PacBio	exon	10467190	10467332	.	-	.	gene_id "ENSG00000160049"; transcript_id "G59.3";
chr1	PacBio	exon	10469177	10469338	.	-	.	gene_id "ENSG00000160049"; transcript_id "G59.3";
chr1	PacBio	exon	10472323	10472544	.	-	.	gene_id "ENSG00000160049"; transcript_id "G59.3";
chr1	PacBio	CDS	10461490	10461702	.	-	.	gene_id "ENSG00000160049"; transcript_id "G59.3";
chr1	PacBio	CDS	10463058	10463209	.	-	.	gene_id "ENSG00000160049"; transcript_id "G59.3";
chr1	PacBio	CDS	10463431	10463620	.	-	.	gene_id "ENSG00000160049"; transcript_id "G59.3";
chr1	PacBio	CDS	10467190	10467332	.	-	.	gene_id "ENSG00000160049"; transcript_id "G59.3";
chr1	PacBio	CDS	10469177	10469338	.	-	.	gene_id "ENSG00000160049"; transcript_id "G59.3";
chr1	PacBio	CDS	10472323	10472458	.	-	.	gene_id "ENSG00000160049"; transcript_id "G59.3";
chr1	PacBio	transcript	10461091	10472571	.	-	.	gene_id "ENSG00000160049"; transcript_id "G59.4";
chr1	PacBio	exon	10461091	10463209	.	-	.	gene_id "ENSG00000160049"; transcript_id "G59.4";
chr1	PacBio	exon	10463431	10463620	.	-	.	gene_id "ENSG00000160049"; transcript_id "G59.4";
chr1	PacBio	exon	10467190	10467332	.	-	.	gene_id "ENSG00000160049"; transcript_id "G59.4";
chr1	PacBio	exon	10469177	10469338	.	-	.	gene_id "ENSG00000160049"; transcript_id "G59.4";
chr1	PacBio	exon	10472323	10472571	.	-	.	gene_id "ENSG00000160049"; transcript_id "G59.4";
chr1	PacBio	CDS	10463034	10463209	.	-	.	gene_id "ENSG00000160049"; transcript_id "G59.4";
chr1	PacBio	CDS	10463431	10463620	.	-	.	gene_id "ENSG00000160049"; transcript_id "G59.4";
chr1	PacBio	CDS	10467190	10467332	.	-	.	gene_id "ENSG00000160049"; transcript_id "G59.4";
chr1	PacBio	CDS	10469177	10469338	.	-	.	gene_id "ENSG00000160049"; transcript_id "G59.4";
chr1	PacBio	CDS	10472323	10472458	.	-	.	gene_id "ENSG00000160049"; transcript_id "G59.4";
chr1	PacBio	transcript	10461228	10472544	.	-	.	gene_id "ENSG00000160049"; transcript_id "G59.5";
chr1	PacBio	exon	10461228	10461702	.	-	.	gene_id "ENSG00000160049"; transcript_id "G59.5";
chr1	PacBio	exon	10463058	10463209	.	-	.	gene_id "ENSG00000160049"; transcript_id "G59.5";
chr1	PacBio	exon	10463431	10463620	.	-	.	gene_id "ENSG00000160049"; transcript_id "G59.5";
chr1	PacBio	exon	10467190	10467332	.	-	.	gene_id "ENSG00000160049"; transcript_id "G59.5";
chr1	PacBio	exon	10469177	10469338	.	-	.	gene_id "ENSG00000160049"; transcript_id "G59.5";
chr1	PacBio	exon	10472323	10472544	.	-	.	gene_id "ENSG00000160049"; transcript_id "G59.5";
chr1	PacBio	CDS	10461490	10461702	.	-	.	gene_id "ENSG00000160049"; transcript_id "G59.5";
chr1	PacBio	CDS	10463058	10463209	.	-	.	gene_id "ENSG00000160049"; transcript_id "G59.5";
chr1	PacBio	CDS	10463431	10463620	.	-	.	gene_id "ENSG00000160049"; transcript_id "G59.5";
chr1	PacBio	CDS	10467190	10467332	.	-	.	gene_id "ENSG00000160049"; transcript_id "G59.5";
chr1	PacBio	CDS	10469177	10469338	.	-	.	gene_id "ENSG00000160049"; transcript_id "G59.5";
chr1	PacBio	CDS	10472323	10472458	.	-	.	gene_id "ENSG00000160049"; transcript_id "G59.5";
chr1	PacBio	transcript	10462041	10472544	.	-	.	gene_id "ENSG00000160049"; transcript_id "G59.6";
chr1	PacBio	exon	10462041	10463209	.	-	.	gene_id "ENSG00000160049"; transcript_id "G59.6";
chr1	PacBio	exon	10463431	10463620	.	-	.	gene_id "ENSG00000160049"; transcript_id "G59.6";
chr1	PacBio	exon	10467190	10467332	.	-	.	gene_id "ENSG00000160049"; transcript_id "G59.6";
chr1	PacBio	exon	10469177	10469338	.	-	.	gene_id "ENSG00000160049"; transcript_id "G59.6";
chr1	PacBio	exon	10472323	10472544	.	-	.	gene_id "ENSG00000160049"; transcript_id "G59.6";
chr1	PacBio	CDS	10463034	10463209	.	-	.	gene_id "ENSG00000160049"; transcript_id "G59.6";
chr1	PacBio	CDS	10463431	10463620	.	-	.	gene_id "ENSG00000160049"; transcript_id "G59.6";
chr1	PacBio	CDS	10467190	10467332	.	-	.	gene_id "ENSG00000160049"; transcript_id "G59.6";
chr1	PacBio	CDS	10469177	10469338	.	-	.	gene_id "ENSG00000160049"; transcript_id "G59.6";
chr1	PacBio	CDS	10472323	10472458	.	-	.	gene_id "ENSG00000160049"; transcript_id "G59.6";
chr1	PacBio	transcript	10462459	10472544	.	-	.	gene_id "ENSG00000160049"; transcript_id "G59.7";
chr1	PacBio	exon	10462459	10463209	.	-	.	gene_id "ENSG00000160049"; transcript_id "G59.7";
chr1	PacBio	exon	10463431	10463620	.	-	.	gene_id "ENSG00000160049"; transcript_id "G59.7";
chr1	PacBio	exon	10467190	10467332	.	-	.	gene_id "ENSG00000160049"; transcript_id "G59.7";
chr1	PacBio	exon	10469177	10469338	.	-	.	gene_id "ENSG00000160049"; transcript_id "G59.7";
chr1	PacBio	exon	10472323	10472544	.	-	.	gene_id "ENSG00000160049"; transcript_id "G59.7";
chr1	PacBio	CDS	10463034	10463209	.	-	.	gene_id "ENSG00000160049"; transcript_id "G59.7";
chr1	PacBio	CDS	10463431	10463620	.	-	.	gene_id "ENSG00000160049"; transcript_id "G59.7";
chr1	PacBio	CDS	10467190	10467332	.	-	.	gene_id "ENSG00000160049"; transcript_id "G59.7";
chr1	PacBio	CDS	10469177	10469338	.	-	.	gene_id "ENSG00000160049"; transcript_id "G59.7";
chr1	PacBio	CDS	10472323	10472458	.	-	.	gene_id "ENSG00000160049"; transcript_id "G59.7";
chr1	PacBio	transcript	10462724	10472584	.	-	.	gene_id "ENSG00000160049"; transcript_id "G59.8";
chr1	PacBio	exon	10462724	10463209	.	-	.	gene_id "ENSG00000160049"; transcript_id "G59.8";
chr1	PacBio	exon	10463431	10463620	.	-	.	gene_id "ENSG00000160049"; transcript_id "G59.8";
chr1	PacBio	exon	10467190	10467332	.	-	.	gene_id "ENSG00000160049"; transcript_id "G59.8";
chr1	PacBio	exon	10469177	10469338	.	-	.	gene_id "ENSG00000160049"; transcript_id "G59.8";
chr1	PacBio	exon	10472323	10472584	.	-	.	gene_id "ENSG00000160049"; transcript_id "G59.8";
chr1	PacBio	CDS	10463034	10463209	.	-	.	gene_id "ENSG00000160049"; transcript_id "G59.8";
chr1	PacBio	CDS	10463431	10463620	.	-	.	gene_id "ENSG00000160049"; transcript_id "G59.8";
chr1	PacBio	CDS	10467190	10467332	.	-	.	gene_id "ENSG00000160049"; transcript_id "G59.8";
chr1	PacBio	CDS	10469177	10469338	.	-	.	gene_id "ENSG00000160049"; transcript_id "G59.8";
chr1	PacBio	CDS	10472323	10472458	.	-	.	gene_id "ENSG00000160049"; transcript_id "G59.8";
chr1	PacBio	transcript	10462862	10472544	.	-	.	gene_id "ENSG00000160049"; transcript_id "G59.9";
chr1	PacBio	exon	10462862	10463209	.	-	.	gene_id "ENSG00000160049"; transcript_id "G59.9";
chr1	PacBio	exon	10463431	10463620	.	-	.	gene_id "ENSG00000160049"; transcript_id "G59.9";
chr1	PacBio	exon	10467190	10467332	.	-	.	gene_id "ENSG00000160049"; transcript_id "G59.9";
chr1	PacBio	exon	10469177	10469338	.	-	.	gene_id "ENSG00000160049"; transcript_id "G59.9";
chr1	PacBio	exon	10472323	10472544	.	-	.	gene_id "ENSG00000160049"; transcript_id "G59.9";
chr1	PacBio	CDS	10463034	10463209	.	-	.	gene_id "ENSG00000160049"; transcript_id "G59.9";
chr1	PacBio	CDS	10463431	10463620	.	-	.	gene_id "ENSG00000160049"; transcript_id "G59.9";
chr1	PacBio	CDS	10467190	10467332	.	-	.	gene_id "ENSG00000160049"; transcript_id "G59.9";
chr1	PacBio	CDS	10469177	10469338	.	-	.	gene_id "ENSG00000160049"; transcript_id "G59.9";
chr1	PacBio	CDS	10472323	10472458	.	-	.	gene_id "ENSG00000160049"; transcript_id "G59.9";
chr1	PacBio	transcript	11066616	11099842	.	-	.	gene_id "ENSG00000171824"; transcript_id "G61.1";
chr1	PacBio	exon	11066616	11066748	.	-	.	gene_id "ENSG00000171824"; transcript_id "G61.1";
chr1	PacBio	exon	11068008	11068084	.	-	.	gene_id "ENSG00000171824"; transcript_id "G61.1";
chr1	PacBio	exon	11068645	11068706	.	-	.	gene_id "ENSG00000171824"; transcript_id "G61.1";
chr1	PacBio	exon	11069559	11069730	.	-	.	gene_id "ENSG00000171824"; transcript_id "G61.1";
chr1	PacBio	exon	11070900	11070973	.	-	.	gene_id "ENSG00000171824"; transcript_id "G61.1";
chr1	PacBio	exon	11072087	11072171	.	-	.	gene_id "ENSG00000171824"; transcript_id "G61.1";
chr1	PacBio	exon	11073934	11074008	.	-	.	gene_id "ENSG00000171824"; transcript_id "G61.1";
chr1	PacBio	exon	11074231	11074326	.	-	.	gene_id "ENSG00000171824"; transcript_id "G61.1";
chr1	PacBio	exon	11076842	11076948	.	-	.	gene_id "ENSG00000171824"; transcript_id "G61.1";
chr1	PacBio	exon	11077365	11077443	.	-	.	gene_id "ENSG00000171824"; transcript_id "G61.1";
chr1	PacBio	exon	11077601	11077651	.	-	.	gene_id "ENSG00000171824"; transcript_id "G61.1";
chr1	PacBio	exon	11079711	11079822	.	-	.	gene_id "ENSG00000171824"; transcript_id "G61.1";
chr1	PacBio	exon	11080499	11080912	.	-	.	gene_id "ENSG00000171824"; transcript_id "G61.1";
chr1	PacBio	exon	11081082	11081238	.	-	.	gene_id "ENSG00000171824"; transcript_id "G61.1";
chr1	PacBio	exon	11082688	11082878	.	-	.	gene_id "ENSG00000171824"; transcript_id "G61.1";
chr1	PacBio	exon	11087448	11087591	.	-	.	gene_id "ENSG00000171824"; transcript_id "G61.1";
chr1	PacBio	exon	11087800	11087910	.	-	.	gene_id "ENSG00000171824"; transcript_id "G61.1";
chr1	PacBio	exon	11088123	11088198	.	-	.	gene_id "ENSG00000171824"; transcript_id "G61.1";
chr1	PacBio	exon	11090554	11090668	.	-	.	gene_id "ENSG00000171824"; transcript_id "G61.1";
chr1	PacBio	exon	11091014	11091179	.	-	.	gene_id "ENSG00000171824"; transcript_id "G61.1";
chr1	PacBio	exon	11091493	11091597	.	-	.	gene_id "ENSG00000171824"; transcript_id "G61.1";
chr1	PacBio	exon	11095758	11095881	.	-	.	gene_id "ENSG00000171824"; transcript_id "G61.1";
chr1	PacBio	exon	11098020	11098156	.	-	.	gene_id "ENSG00000171824"; transcript_id "G61.1";
chr1	PacBio	exon	11099721	11099842	.	-	.	gene_id "ENSG00000171824"; transcript_id "G61.1";
chr1	PacBio	CDS	11080760	11080912	.	-	.	gene_id "ENSG00000171824"; transcript_id "G61.1";
chr1	PacBio	CDS	11081082	11081238	.	-	.	gene_id "ENSG00000171824"; transcript_id "G61.1";
chr1	PacBio	CDS	11082688	11082878	.	-	.	gene_id "ENSG00000171824"; transcript_id "G61.1";
chr1	PacBio	CDS	11087448	11087591	.	-	.	gene_id "ENSG00000171824"; transcript_id "G61.1";
chr1	PacBio	CDS	11087800	11087910	.	-	.	gene_id "ENSG00000171824"; transcript_id "G61.1";
chr1	PacBio	CDS	11088123	11088198	.	-	.	gene_id "ENSG00000171824"; transcript_id "G61.1";
chr1	PacBio	CDS	11090554	11090668	.	-	.	gene_id "ENSG00000171824"; transcript_id "G61.1";
chr1	PacBio	CDS	11091014	11091179	.	-	.	gene_id "ENSG00000171824"; transcript_id "G61.1";
chr1	PacBio	CDS	11091493	11091597	.	-	.	gene_id "ENSG00000171824"; transcript_id "G61.1";
chr1	PacBio	CDS	11095758	11095881	.	-	.	gene_id "ENSG00000171824"; transcript_id "G61.1";
chr1	PacBio	CDS	11098020	11098156	.	-	.	gene_id "ENSG00000171824"; transcript_id "G61.1";
chr1	PacBio	CDS	11099721	11099831	.	-	.	gene_id "ENSG00000171824"; transcript_id "G61.1";
chr1	PacBio	transcript	11066620	11099851	.	-	.	gene_id "ENSG00000171824"; transcript_id "G61.2";
chr1	PacBio	exon	11066620	11066748	.	-	.	gene_id "ENSG00000171824"; transcript_id "G61.2";
chr1	PacBio	exon	11068008	11068084	.	-	.	gene_id "ENSG00000171824"; transcript_id "G61.2";
chr1	PacBio	exon	11068645	11068706	.	-	.	gene_id "ENSG00000171824"; transcript_id "G61.2";
chr1	PacBio	exon	11069559	11069730	.	-	.	gene_id "ENSG00000171824"; transcript_id "G61.2";
chr1	PacBio	exon	11070900	11070973	.	-	.	gene_id "ENSG00000171824"; transcript_id "G61.2";
chr1	PacBio	exon	11072087	11072171	.	-	.	gene_id "ENSG00000171824"; transcript_id "G61.2";
chr1	PacBio	exon	11073934	11074008	.	-	.	gene_id "ENSG00000171824"; transcript_id "G61.2";
chr1	PacBio	exon	11074231	11074326	.	-	.	gene_id "ENSG00000171824"; transcript_id "G61.2";
chr1	PacBio	exon	11076842	11077651	.	-	.	gene_id "ENSG00000171824"; transcript_id "G61.2";
chr1	PacBio	exon	11079711	11079822	.	-	.	gene_id "ENSG00000171824"; transcript_id "G61.2";
chr1	PacBio	exon	11080499	11080912	.	-	.	gene_id "ENSG00000171824"; transcript_id "G61.2";
chr1	PacBio	exon	11081082	11081238	.	-	.	gene_id "ENSG00000171824"; transcript_id "G61.2";
chr1	PacBio	exon	11082688	11082878	.	-	.	gene_id "ENSG00000171824"; transcript_id "G61.2";
chr1	PacBio	exon	11087448	11087591	.	-	.	gene_id "ENSG00000171824"; transcript_id "G61.2";
chr1	PacBio	exon	11087800	11087910	.	-	.	gene_id "ENSG00000171824"; transcript_id "G61.2";
chr1	PacBio	exon	11088123	11088198	.	-	.	gene_id "ENSG00000171824"; transcript_id "G61.2";
chr1	PacBio	exon	11090554	11090668	.	-	.	gene_id "ENSG00000171824"; transcript_id "G61.2";
chr1	PacBio	exon	11091014	11091179	.	-	.	gene_id "ENSG00000171824"; transcript_id "G61.2";
chr1	PacBio	exon	11091493	11091597	.	-	.	gene_id "ENSG00000171824"; transcript_id "G61.2";
chr1	PacBio	exon	11095758	11095881	.	-	.	gene_id "ENSG00000171824"; transcript_id "G61.2";
chr1	PacBio	exon	11098020	11098156	.	-	.	gene_id "ENSG00000171824"; transcript_id "G61.2";
chr1	PacBio	exon	11099721	11099851	.	-	.	gene_id "ENSG00000171824"; transcript_id "G61.2";
chr1	PacBio	CDS	11080760	11080912	.	-	.	gene_id "ENSG00000171824"; transcript_id "G61.2";
chr1	PacBio	CDS	11081082	11081238	.	-	.	gene_id "ENSG00000171824"; transcript_id "G61.2";
chr1	PacBio	CDS	11082688	11082878	.	-	.	gene_id "ENSG00000171824"; transcript_id "G61.2";
chr1	PacBio	CDS	11087448	11087591	.	-	.	gene_id "ENSG00000171824"; transcript_id "G61.2";
chr1	PacBio	CDS	11087800	11087910	.	-	.	gene_id "ENSG00000171824"; transcript_id "G61.2";
chr1	PacBio	CDS	11088123	11088198	.	-	.	gene_id "ENSG00000171824"; transcript_id "G61.2";
chr1	PacBio	CDS	11090554	11090668	.	-	.	gene_id "ENSG00000171824"; transcript_id "G61.2";
chr1	PacBio	CDS	11091014	11091179	.	-	.	gene_id "ENSG00000171824"; transcript_id "G61.2";
chr1	PacBio	CDS	11091493	11091597	.	-	.	gene_id "ENSG00000171824"; transcript_id "G61.2";
chr1	PacBio	CDS	11095758	11095881	.	-	.	gene_id "ENSG00000171824"; transcript_id "G61.2";
chr1	PacBio	CDS	11098020	11098156	.	-	.	gene_id "ENSG00000171824"; transcript_id "G61.2";
chr1	PacBio	CDS	11099721	11099831	.	-	.	gene_id "ENSG00000171824"; transcript_id "G61.2";
chr1	PacBio	transcript	11066624	11099837	.	-	.	gene_id "ENSG00000171824"; transcript_id "G61.4";
chr1	PacBio	exon	11066624	11066748	.	-	.	gene_id "ENSG00000171824"; transcript_id "G61.4";
chr1	PacBio	exon	11068008	11068084	.	-	.	gene_id "ENSG00000171824"; transcript_id "G61.4";
chr1	PacBio	exon	11068645	11068706	.	-	.	gene_id "ENSG00000171824"; transcript_id "G61.4";
chr1	PacBio	exon	11069559	11069730	.	-	.	gene_id "ENSG00000171824"; transcript_id "G61.4";
chr1	PacBio	exon	11070900	11070973	.	-	.	gene_id "ENSG00000171824"; transcript_id "G61.4";
chr1	PacBio	exon	11072087	11072171	.	-	.	gene_id "ENSG00000171824"; transcript_id "G61.4";
chr1	PacBio	exon	11073934	11074008	.	-	.	gene_id "ENSG00000171824"; transcript_id "G61.4";
chr1	PacBio	exon	11074231	11074326	.	-	.	gene_id "ENSG00000171824"; transcript_id "G61.4";
chr1	PacBio	exon	11076842	11077443	.	-	.	gene_id "ENSG00000171824"; transcript_id "G61.4";
chr1	PacBio	exon	11077601	11077651	.	-	.	gene_id "ENSG00000171824"; transcript_id "G61.4";
chr1	PacBio	exon	11079711	11079822	.	-	.	gene_id "ENSG00000171824"; transcript_id "G61.4";
chr1	PacBio	exon	11080499	11080549	.	-	.	gene_id "ENSG00000171824"; transcript_id "G61.4";
chr1	PacBio	exon	11080764	11080912	.	-	.	gene_id "ENSG00000171824"; transcript_id "G61.4";
chr1	PacBio	exon	11081082	11081238	.	-	.	gene_id "ENSG00000171824"; transcript_id "G61.4";
chr1	PacBio	exon	11082688	11082878	.	-	.	gene_id "ENSG00000171824"; transcript_id "G61.4";
chr1	PacBio	exon	11087448	11087591	.	-	.	gene_id "ENSG00000171824"; transcript_id "G61.4";
chr1	PacBio	exon	11087800	11087910	.	-	.	gene_id "ENSG00000171824"; transcript_id "G61.4";
chr1	PacBio	exon	11088123	11088198	.	-	.	gene_id "ENSG00000171824"; transcript_id "G61.4";
chr1	PacBio	exon	11090554	11090668	.	-	.	gene_id "ENSG00000171824"; transcript_id "G61.4";
chr1	PacBio	exon	11091014	11091179	.	-	.	gene_id "ENSG00000171824"; transcript_id "G61.4";
chr1	PacBio	exon	11091493	11091597	.	-	.	gene_id "ENSG00000171824"; transcript_id "G61.4";
chr1	PacBio	exon	11095758	11095881	.	-	.	gene_id "ENSG00000171824"; transcript_id "G61.4";
chr1	PacBio	exon	11098020	11098156	.	-	.	gene_id "ENSG00000171824"; transcript_id "G61.4";
chr1	PacBio	exon	11099721	11099837	.	-	.	gene_id "ENSG00000171824"; transcript_id "G61.4";
chr1	PacBio	CDS	11077186	11077443	.	-	.	gene_id "ENSG00000171824"; transcript_id "G61.4";
chr1	PacBio	CDS	11077601	11077651	.	-	.	gene_id "ENSG00000171824"; transcript_id "G61.4";
chr1	PacBio	CDS	11079711	11079822	.	-	.	gene_id "ENSG00000171824"; transcript_id "G61.4";
chr1	PacBio	CDS	11080499	11080549	.	-	.	gene_id "ENSG00000171824"; transcript_id "G61.4";
chr1	PacBio	CDS	11080764	11080912	.	-	.	gene_id "ENSG00000171824"; transcript_id "G61.4";
chr1	PacBio	CDS	11081082	11081238	.	-	.	gene_id "ENSG00000171824"; transcript_id "G61.4";
chr1	PacBio	CDS	11082688	11082878	.	-	.	gene_id "ENSG00000171824"; transcript_id "G61.4";
chr1	PacBio	CDS	11087448	11087591	.	-	.	gene_id "ENSG00000171824"; transcript_id "G61.4";
chr1	PacBio	CDS	11087800	11087910	.	-	.	gene_id "ENSG00000171824"; transcript_id "G61.4";
chr1	PacBio	CDS	11088123	11088198	.	-	.	gene_id "ENSG00000171824"; transcript_id "G61.4";
chr1	PacBio	CDS	11090554	11090668	.	-	.	gene_id "ENSG00000171824"; transcript_id "G61.4";
chr1	PacBio	CDS	11091014	11091179	.	-	.	gene_id "ENSG00000171824"; transcript_id "G61.4";
chr1	PacBio	CDS	11091493	11091597	.	-	.	gene_id "ENSG00000171824"; transcript_id "G61.4";
chr1	PacBio	CDS	11095758	11095881	.	-	.	gene_id "ENSG00000171824"; transcript_id "G61.4";
chr1	PacBio	CDS	11098020	11098156	.	-	.	gene_id "ENSG00000171824"; transcript_id "G61.4";
chr1	PacBio	CDS	11099721	11099831	.	-	.	gene_id "ENSG00000171824"; transcript_id "G61.4";
chr1	PacBio	transcript	11066624	11099861	.	-	.	gene_id "ENSG00000171824"; transcript_id "G61.5";
chr1	PacBio	exon	11066624	11066748	.	-	.	gene_id "ENSG00000171824"; transcript_id "G61.5";
chr1	PacBio	exon	11068008	11068084	.	-	.	gene_id "ENSG00000171824"; transcript_id "G61.5";
chr1	PacBio	exon	11068645	11068706	.	-	.	gene_id "ENSG00000171824"; transcript_id "G61.5";
chr1	PacBio	exon	11069559	11069730	.	-	.	gene_id "ENSG00000171824"; transcript_id "G61.5";
chr1	PacBio	exon	11070900	11070973	.	-	.	gene_id "ENSG00000171824"; transcript_id "G61.5";
chr1	PacBio	exon	11072087	11072171	.	-	.	gene_id "ENSG00000171824"; transcript_id "G61.5";
chr1	PacBio	exon	11074231	11074326	.	-	.	gene_id "ENSG00000171824"; transcript_id "G61.5";
chr1	PacBio	exon	11076842	11076948	.	-	.	gene_id "ENSG00000171824"; transcript_id "G61.5";
chr1	PacBio	exon	11077365	11077443	.	-	.	gene_id "ENSG00000171824"; transcript_id "G61.5";
chr1	PacBio	exon	11077601	11077651	.	-	.	gene_id "ENSG00000171824"; transcript_id "G61.5";
chr1	PacBio	exon	11079711	11079822	.	-	.	gene_id "ENSG00000171824"; transcript_id "G61.5";
chr1	PacBio	exon	11080499	11080549	.	-	.	gene_id "ENSG00000171824"; transcript_id "G61.5";
chr1	PacBio	exon	11080764	11080912	.	-	.	gene_id "ENSG00000171824"; transcript_id "G61.5";
chr1	PacBio	exon	11081082	11081238	.	-	.	gene_id "ENSG00000171824"; transcript_id "G61.5";
chr1	PacBio	exon	11082688	11082878	.	-	.	gene_id "ENSG00000171824"; transcript_id "G61.5";
chr1	PacBio	exon	11087448	11087591	.	-	.	gene_id "ENSG00000171824"; transcript_id "G61.5";
chr1	PacBio	exon	11087800	11087910	.	-	.	gene_id "ENSG00000171824"; transcript_id "G61.5";
chr1	PacBio	exon	11088123	11088198	.	-	.	gene_id "ENSG00000171824"; transcript_id "G61.5";
chr1	PacBio	exon	11090554	11090668	.	-	.	gene_id "ENSG00000171824"; transcript_id "G61.5";
chr1	PacBio	exon	11091014	11091179	.	-	.	gene_id "ENSG00000171824"; transcript_id "G61.5";
chr1	PacBio	exon	11091493	11091597	.	-	.	gene_id "ENSG00000171824"; transcript_id "G61.5";
chr1	PacBio	exon	11095758	11095881	.	-	.	gene_id "ENSG00000171824"; transcript_id "G61.5";
chr1	PacBio	exon	11098020	11098156	.	-	.	gene_id "ENSG00000171824"; transcript_id "G61.5";
chr1	PacBio	exon	11099721	11099861	.	-	.	gene_id "ENSG00000171824"; transcript_id "G61.5";
chr1	PacBio	CDS	11066718	11066748	.	-	.	gene_id "ENSG00000171824"; transcript_id "G61.5";
chr1	PacBio	CDS	11068008	11068084	.	-	.	gene_id "ENSG00000171824"; transcript_id "G61.5";
chr1	PacBio	CDS	11068645	11068706	.	-	.	gene_id "ENSG00000171824"; transcript_id "G61.5";
chr1	PacBio	CDS	11069559	11069730	.	-	.	gene_id "ENSG00000171824"; transcript_id "G61.5";
chr1	PacBio	CDS	11070900	11070973	.	-	.	gene_id "ENSG00000171824"; transcript_id "G61.5";
chr1	PacBio	CDS	11072087	11072171	.	-	.	gene_id "ENSG00000171824"; transcript_id "G61.5";
chr1	PacBio	CDS	11074231	11074326	.	-	.	gene_id "ENSG00000171824"; transcript_id "G61.5";
chr1	PacBio	CDS	11076842	11076948	.	-	.	gene_id "ENSG00000171824"; transcript_id "G61.5";
chr1	PacBio	CDS	11077365	11077443	.	-	.	gene_id "ENSG00000171824"; transcript_id "G61.5";
chr1	PacBio	CDS	11077601	11077651	.	-	.	gene_id "ENSG00000171824"; transcript_id "G61.5";
chr1	PacBio	CDS	11079711	11079822	.	-	.	gene_id "ENSG00000171824"; transcript_id "G61.5";
chr1	PacBio	CDS	11080499	11080549	.	-	.	gene_id "ENSG00000171824"; transcript_id "G61.5";
chr1	PacBio	CDS	11080764	11080912	.	-	.	gene_id "ENSG00000171824"; transcript_id "G61.5";
chr1	PacBio	CDS	11081082	11081238	.	-	.	gene_id "ENSG00000171824"; transcript_id "G61.5";
chr1	PacBio	CDS	11082688	11082878	.	-	.	gene_id "ENSG00000171824"; transcript_id "G61.5";
chr1	PacBio	CDS	11087448	11087591	.	-	.	gene_id "ENSG00000171824"; transcript_id "G61.5";
chr1	PacBio	CDS	11087800	11087910	.	-	.	gene_id "ENSG00000171824"; transcript_id "G61.5";
chr1	PacBio	CDS	11088123	11088198	.	-	.	gene_id "ENSG00000171824"; transcript_id "G61.5";
chr1	PacBio	CDS	11090554	11090668	.	-	.	gene_id "ENSG00000171824"; transcript_id "G61.5";
chr1	PacBio	CDS	11091014	11091179	.	-	.	gene_id "ENSG00000171824"; transcript_id "G61.5";
chr1	PacBio	CDS	11091493	11091597	.	-	.	gene_id "ENSG00000171824"; transcript_id "G61.5";
chr1	PacBio	CDS	11095758	11095881	.	-	.	gene_id "ENSG00000171824"; transcript_id "G61.5";
chr1	PacBio	CDS	11098020	11098156	.	-	.	gene_id "ENSG00000171824"; transcript_id "G61.5";
chr1	PacBio	CDS	11099721	11099831	.	-	.	gene_id "ENSG00000171824"; transcript_id "G61.5";
chr1	PacBio	transcript	11066624	11099861	.	-	.	gene_id "ENSG00000171824"; transcript_id "G61.6";
chr1	PacBio	exon	11066624	11066748	.	-	.	gene_id "ENSG00000171824"; transcript_id "G61.6";
chr1	PacBio	exon	11068645	11068706	.	-	.	gene_id "ENSG00000171824"; transcript_id "G61.6";
chr1	PacBio	exon	11069559	11069730	.	-	.	gene_id "ENSG00000171824"; transcript_id "G61.6";
chr1	PacBio	exon	11070900	11070973	.	-	.	gene_id "ENSG00000171824"; transcript_id "G61.6";
chr1	PacBio	exon	11072087	11072171	.	-	.	gene_id "ENSG00000171824"; transcript_id "G61.6";
chr1	PacBio	exon	11073934	11074008	.	-	.	gene_id "ENSG00000171824"; transcript_id "G61.6";
chr1	PacBio	exon	11074231	11074326	.	-	.	gene_id "ENSG00000171824"; transcript_id "G61.6";
chr1	PacBio	exon	11076842	11076948	.	-	.	gene_id "ENSG00000171824"; transcript_id "G61.6";
chr1	PacBio	exon	11077365	11077443	.	-	.	gene_id "ENSG00000171824"; transcript_id "G61.6";
chr1	PacBio	exon	11077601	11077651	.	-	.	gene_id "ENSG00000171824"; transcript_id "G61.6";
chr1	PacBio	exon	11079711	11079822	.	-	.	gene_id "ENSG00000171824"; transcript_id "G61.6";
chr1	PacBio	exon	11080499	11080549	.	-	.	gene_id "ENSG00000171824"; transcript_id "G61.6";
chr1	PacBio	exon	11080764	11080912	.	-	.	gene_id "ENSG00000171824"; transcript_id "G61.6";
chr1	PacBio	exon	11081082	11081238	.	-	.	gene_id "ENSG00000171824"; transcript_id "G61.6";
chr1	PacBio	exon	11082688	11082878	.	-	.	gene_id "ENSG00000171824"; transcript_id "G61.6";
chr1	PacBio	exon	11087448	11087591	.	-	.	gene_id "ENSG00000171824"; transcript_id "G61.6";
chr1	PacBio	exon	11087800	11087910	.	-	.	gene_id "ENSG00000171824"; transcript_id "G61.6";
chr1	PacBio	exon	11088123	11088198	.	-	.	gene_id "ENSG00000171824"; transcript_id "G61.6";
chr1	PacBio	exon	11090554	11090668	.	-	.	gene_id "ENSG00000171824"; transcript_id "G61.6";
chr1	PacBio	exon	11091014	11091179	.	-	.	gene_id "ENSG00000171824"; transcript_id "G61.6";
chr1	PacBio	exon	11091493	11091597	.	-	.	gene_id "ENSG00000171824"; transcript_id "G61.6";
chr1	PacBio	exon	11095758	11095881	.	-	.	gene_id "ENSG00000171824"; transcript_id "G61.6";
chr1	PacBio	exon	11098020	11098156	.	-	.	gene_id "ENSG00000171824"; transcript_id "G61.6";
chr1	PacBio	exon	11099721	11099861	.	-	.	gene_id "ENSG00000171824"; transcript_id "G61.6";
chr1	PacBio	CDS	11066635	11066748	.	-	.	gene_id "ENSG00000171824"; transcript_id "G61.6";
chr1	PacBio	CDS	11068645	11068706	.	-	.	gene_id "ENSG00000171824"; transcript_id "G61.6";
chr1	PacBio	CDS	11069559	11069730	.	-	.	gene_id "ENSG00000171824"; transcript_id "G61.6";
chr1	PacBio	CDS	11070900	11070973	.	-	.	gene_id "ENSG00000171824"; transcript_id "G61.6";
chr1	PacBio	CDS	11072087	11072171	.	-	.	gene_id "ENSG00000171824"; transcript_id "G61.6";
chr1	PacBio	CDS	11073934	11074008	.	-	.	gene_id "ENSG00000171824"; transcript_id "G61.6";
chr1	PacBio	CDS	11074231	11074326	.	-	.	gene_id "ENSG00000171824"; transcript_id "G61.6";
chr1	PacBio	CDS	11076842	11076948	.	-	.	gene_id "ENSG00000171824"; transcript_id "G61.6";
chr1	PacBio	CDS	11077365	11077443	.	-	.	gene_id "ENSG00000171824"; transcript_id "G61.6";
chr1	PacBio	CDS	11077601	11077651	.	-	.	gene_id "ENSG00000171824"; transcript_id "G61.6";
chr1	PacBio	CDS	11079711	11079822	.	-	.	gene_id "ENSG00000171824"; transcript_id "G61.6";
chr1	PacBio	CDS	11080499	11080549	.	-	.	gene_id "ENSG00000171824"; transcript_id "G61.6";
chr1	PacBio	CDS	11080764	11080912	.	-	.	gene_id "ENSG00000171824"; transcript_id "G61.6";
chr1	PacBio	CDS	11081082	11081238	.	-	.	gene_id "ENSG00000171824"; transcript_id "G61.6";
chr1	PacBio	CDS	11082688	11082878	.	-	.	gene_id "ENSG00000171824"; transcript_id "G61.6";
chr1	PacBio	CDS	11087448	11087591	.	-	.	gene_id "ENSG00000171824"; transcript_id "G61.6";
chr1	PacBio	CDS	11087800	11087910	.	-	.	gene_id "ENSG00000171824"; transcript_id "G61.6";
chr1	PacBio	CDS	11088123	11088198	.	-	.	gene_id "ENSG00000171824"; transcript_id "G61.6";
chr1	PacBio	CDS	11090554	11090668	.	-	.	gene_id "ENSG00000171824"; transcript_id "G61.6";
chr1	PacBio	CDS	11091014	11091179	.	-	.	gene_id "ENSG00000171824"; transcript_id "G61.6";
chr1	PacBio	CDS	11091493	11091597	.	-	.	gene_id "ENSG00000171824"; transcript_id "G61.6";
chr1	PacBio	CDS	11095758	11095881	.	-	.	gene_id "ENSG00000171824"; transcript_id "G61.6";
chr1	PacBio	CDS	11098020	11098156	.	-	.	gene_id "ENSG00000171824"; transcript_id "G61.6";
chr1	PacBio	CDS	11099721	11099831	.	-	.	gene_id "ENSG00000171824"; transcript_id "G61.6";
chr1	PacBio	transcript	11066624	11099870	.	-	.	gene_id "ENSG00000171824"; transcript_id "G61.3";
chr1	PacBio	exon	11066624	11066748	.	-	.	gene_id "ENSG00000171824"; transcript_id "G61.3";
chr1	PacBio	exon	11068008	11068084	.	-	.	gene_id "ENSG00000171824"; transcript_id "G61.3";
chr1	PacBio	exon	11068645	11068706	.	-	.	gene_id "ENSG00000171824"; transcript_id "G61.3";
chr1	PacBio	exon	11069559	11069730	.	-	.	gene_id "ENSG00000171824"; transcript_id "G61.3";
chr1	PacBio	exon	11070900	11070973	.	-	.	gene_id "ENSG00000171824"; transcript_id "G61.3";
chr1	PacBio	exon	11072087	11072171	.	-	.	gene_id "ENSG00000171824"; transcript_id "G61.3";
chr1	PacBio	exon	11073934	11074008	.	-	.	gene_id "ENSG00000171824"; transcript_id "G61.3";
chr1	PacBio	exon	11074231	11074326	.	-	.	gene_id "ENSG00000171824"; transcript_id "G61.3";
chr1	PacBio	exon	11076842	11076948	.	-	.	gene_id "ENSG00000171824"; transcript_id "G61.3";
chr1	PacBio	exon	11077365	11077443	.	-	.	gene_id "ENSG00000171824"; transcript_id "G61.3";
chr1	PacBio	exon	11077601	11077651	.	-	.	gene_id "ENSG00000171824"; transcript_id "G61.3";
chr1	PacBio	exon	11079711	11079822	.	-	.	gene_id "ENSG00000171824"; transcript_id "G61.3";
chr1	PacBio	exon	11080499	11080549	.	-	.	gene_id "ENSG00000171824"; transcript_id "G61.3";
chr1	PacBio	exon	11080764	11080912	.	-	.	gene_id "ENSG00000171824"; transcript_id "G61.3";
chr1	PacBio	exon	11081082	11081238	.	-	.	gene_id "ENSG00000171824"; transcript_id "G61.3";
chr1	PacBio	exon	11082688	11082878	.	-	.	gene_id "ENSG00000171824"; transcript_id "G61.3";
chr1	PacBio	exon	11087448	11087591	.	-	.	gene_id "ENSG00000171824"; transcript_id "G61.3";
chr1	PacBio	exon	11087800	11087910	.	-	.	gene_id "ENSG00000171824"; transcript_id "G61.3";
chr1	PacBio	exon	11088123	11088198	.	-	.	gene_id "ENSG00000171824"; transcript_id "G61.3";
chr1	PacBio	exon	11090554	11090668	.	-	.	gene_id "ENSG00000171824"; transcript_id "G61.3";
chr1	PacBio	exon	11091014	11091179	.	-	.	gene_id "ENSG00000171824"; transcript_id "G61.3";
chr1	PacBio	exon	11091493	11091597	.	-	.	gene_id "ENSG00000171824"; transcript_id "G61.3";
chr1	PacBio	exon	11095758	11095881	.	-	.	gene_id "ENSG00000171824"; transcript_id "G61.3";
chr1	PacBio	exon	11098020	11098156	.	-	.	gene_id "ENSG00000171824"; transcript_id "G61.3";
chr1	PacBio	exon	11099721	11099870	.	-	.	gene_id "ENSG00000171824"; transcript_id "G61.3";
chr1	PacBio	CDS	11066718	11066748	.	-	.	gene_id "ENSG00000171824"; transcript_id "G61.3";
chr1	PacBio	CDS	11068008	11068084	.	-	.	gene_id "ENSG00000171824"; transcript_id "G61.3";
chr1	PacBio	CDS	11068645	11068706	.	-	.	gene_id "ENSG00000171824"; transcript_id "G61.3";
chr1	PacBio	CDS	11069559	11069730	.	-	.	gene_id "ENSG00000171824"; transcript_id "G61.3";
chr1	PacBio	CDS	11070900	11070973	.	-	.	gene_id "ENSG00000171824"; transcript_id "G61.3";
chr1	PacBio	CDS	11072087	11072171	.	-	.	gene_id "ENSG00000171824"; transcript_id "G61.3";
chr1	PacBio	CDS	11073934	11074008	.	-	.	gene_id "ENSG00000171824"; transcript_id "G61.3";
chr1	PacBio	CDS	11074231	11074326	.	-	.	gene_id "ENSG00000171824"; transcript_id "G61.3";
chr1	PacBio	CDS	11076842	11076948	.	-	.	gene_id "ENSG00000171824"; transcript_id "G61.3";
chr1	PacBio	CDS	11077365	11077443	.	-	.	gene_id "ENSG00000171824"; transcript_id "G61.3";
chr1	PacBio	CDS	11077601	11077651	.	-	.	gene_id "ENSG00000171824"; transcript_id "G61.3";
chr1	PacBio	CDS	11079711	11079822	.	-	.	gene_id "ENSG00000171824"; transcript_id "G61.3";
chr1	PacBio	CDS	11080499	11080549	.	-	.	gene_id "ENSG00000171824"; transcript_id "G61.3";
chr1	PacBio	CDS	11080764	11080912	.	-	.	gene_id "ENSG00000171824"; transcript_id "G61.3";
chr1	PacBio	CDS	11081082	11081238	.	-	.	gene_id "ENSG00000171824"; transcript_id "G61.3";
chr1	PacBio	CDS	11082688	11082878	.	-	.	gene_id "ENSG00000171824"; transcript_id "G61.3";
chr1	PacBio	CDS	11087448	11087591	.	-	.	gene_id "ENSG00000171824"; transcript_id "G61.3";
chr1	PacBio	CDS	11087800	11087910	.	-	.	gene_id "ENSG00000171824"; transcript_id "G61.3";
chr1	PacBio	CDS	11088123	11088198	.	-	.	gene_id "ENSG00000171824"; transcript_id "G61.3";
chr1	PacBio	CDS	11090554	11090668	.	-	.	gene_id "ENSG00000171824"; transcript_id "G61.3";
chr1	PacBio	CDS	11091014	11091179	.	-	.	gene_id "ENSG00000171824"; transcript_id "G61.3";
chr1	PacBio	CDS	11091493	11091597	.	-	.	gene_id "ENSG00000171824"; transcript_id "G61.3";
chr1	PacBio	CDS	11095758	11095881	.	-	.	gene_id "ENSG00000171824"; transcript_id "G61.3";
chr1	PacBio	CDS	11098020	11098156	.	-	.	gene_id "ENSG00000171824"; transcript_id "G61.3";
chr1	PacBio	CDS	11099721	11099831	.	-	.	gene_id "ENSG00000171824"; transcript_id "G61.3";
chr1	PacBio	transcript	11066625	11099855	.	-	.	gene_id "ENSG00000171824"; transcript_id "G61.7";
chr1	PacBio	exon	11066625	11066748	.	-	.	gene_id "ENSG00000171824"; transcript_id "G61.7";
chr1	PacBio	exon	11068008	11068084	.	-	.	gene_id "ENSG00000171824"; transcript_id "G61.7";
chr1	PacBio	exon	11068645	11068706	.	-	.	gene_id "ENSG00000171824"; transcript_id "G61.7";
chr1	PacBio	exon	11069559	11069730	.	-	.	gene_id "ENSG00000171824"; transcript_id "G61.7";
chr1	PacBio	exon	11070900	11070973	.	-	.	gene_id "ENSG00000171824"; transcript_id "G61.7";
chr1	PacBio	exon	11072087	11072171	.	-	.	gene_id "ENSG00000171824"; transcript_id "G61.7";
chr1	PacBio	exon	11073934	11074008	.	-	.	gene_id "ENSG00000171824"; transcript_id "G61.7";
chr1	PacBio	exon	11074231	11074326	.	-	.	gene_id "ENSG00000171824"; transcript_id "G61.7";
chr1	PacBio	exon	11076842	11077443	.	-	.	gene_id "ENSG00000171824"; transcript_id "G61.7";
chr1	PacBio	exon	11077601	11077651	.	-	.	gene_id "ENSG00000171824"; transcript_id "G61.7";
chr1	PacBio	exon	11079711	11079822	.	-	.	gene_id "ENSG00000171824"; transcript_id "G61.7";
chr1	PacBio	exon	11080499	11080912	.	-	.	gene_id "ENSG00000171824"; transcript_id "G61.7";
chr1	PacBio	exon	11081082	11081238	.	-	.	gene_id "ENSG00000171824"; transcript_id "G61.7";
chr1	PacBio	exon	11082688	11082878	.	-	.	gene_id "ENSG00000171824"; transcript_id "G61.7";
chr1	PacBio	exon	11087448	11087591	.	-	.	gene_id "ENSG00000171824"; transcript_id "G61.7";
chr1	PacBio	exon	11087800	11087910	.	-	.	gene_id "ENSG00000171824"; transcript_id "G61.7";
chr1	PacBio	exon	11088123	11088198	.	-	.	gene_id "ENSG00000171824"; transcript_id "G61.7";
chr1	PacBio	exon	11090554	11090668	.	-	.	gene_id "ENSG00000171824"; transcript_id "G61.7";
chr1	PacBio	exon	11091014	11091179	.	-	.	gene_id "ENSG00000171824"; transcript_id "G61.7";
chr1	PacBio	exon	11091493	11091597	.	-	.	gene_id "ENSG00000171824"; transcript_id "G61.7";
chr1	PacBio	exon	11095758	11095881	.	-	.	gene_id "ENSG00000171824"; transcript_id "G61.7";
chr1	PacBio	exon	11098020	11098156	.	-	.	gene_id "ENSG00000171824"; transcript_id "G61.7";
chr1	PacBio	exon	11099721	11099855	.	-	.	gene_id "ENSG00000171824"; transcript_id "G61.7";
chr1	PacBio	CDS	11080760	11080912	.	-	.	gene_id "ENSG00000171824"; transcript_id "G61.7";
chr1	PacBio	CDS	11081082	11081238	.	-	.	gene_id "ENSG00000171824"; transcript_id "G61.7";
chr1	PacBio	CDS	11082688	11082878	.	-	.	gene_id "ENSG00000171824"; transcript_id "G61.7";
chr1	PacBio	CDS	11087448	11087591	.	-	.	gene_id "ENSG00000171824"; transcript_id "G61.7";
chr1	PacBio	CDS	11087800	11087910	.	-	.	gene_id "ENSG00000171824"; transcript_id "G61.7";
chr1	PacBio	CDS	11088123	11088198	.	-	.	gene_id "ENSG00000171824"; transcript_id "G61.7";
chr1	PacBio	CDS	11090554	11090668	.	-	.	gene_id "ENSG00000171824"; transcript_id "G61.7";
chr1	PacBio	CDS	11091014	11091179	.	-	.	gene_id "ENSG00000171824"; transcript_id "G61.7";
chr1	PacBio	CDS	11091493	11091597	.	-	.	gene_id "ENSG00000171824"; transcript_id "G61.7";
chr1	PacBio	CDS	11095758	11095881	.	-	.	gene_id "ENSG00000171824"; transcript_id "G61.7";
chr1	PacBio	CDS	11098020	11098156	.	-	.	gene_id "ENSG00000171824"; transcript_id "G61.7";
chr1	PacBio	CDS	11099721	11099831	.	-	.	gene_id "ENSG00000171824"; transcript_id "G61.7";
chr1	PacBio	transcript	11066626	11099861	.	-	.	gene_id "ENSG00000171824"; transcript_id "G61.8";
chr1	PacBio	exon	11066626	11066748	.	-	.	gene_id "ENSG00000171824"; transcript_id "G61.8";
chr1	PacBio	exon	11068008	11068084	.	-	.	gene_id "ENSG00000171824"; transcript_id "G61.8";
chr1	PacBio	exon	11068645	11068706	.	-	.	gene_id "ENSG00000171824"; transcript_id "G61.8";
chr1	PacBio	exon	11069559	11069730	.	-	.	gene_id "ENSG00000171824"; transcript_id "G61.8";
chr1	PacBio	exon	11070900	11070973	.	-	.	gene_id "ENSG00000171824"; transcript_id "G61.8";
chr1	PacBio	exon	11072087	11072171	.	-	.	gene_id "ENSG00000171824"; transcript_id "G61.8";
chr1	PacBio	exon	11073934	11074008	.	-	.	gene_id "ENSG00000171824"; transcript_id "G61.8";
chr1	PacBio	exon	11074231	11074326	.	-	.	gene_id "ENSG00000171824"; transcript_id "G61.8";
chr1	PacBio	exon	11076842	11077651	.	-	.	gene_id "ENSG00000171824"; transcript_id "G61.8";
chr1	PacBio	exon	11079711	11080912	.	-	.	gene_id "ENSG00000171824"; transcript_id "G61.8";
chr1	PacBio	exon	11081082	11081238	.	-	.	gene_id "ENSG00000171824"; transcript_id "G61.8";
chr1	PacBio	exon	11082688	11082878	.	-	.	gene_id "ENSG00000171824"; transcript_id "G61.8";
chr1	PacBio	exon	11087448	11087591	.	-	.	gene_id "ENSG00000171824"; transcript_id "G61.8";
chr1	PacBio	exon	11087800	11087910	.	-	.	gene_id "ENSG00000171824"; transcript_id "G61.8";
chr1	PacBio	exon	11088123	11088198	.	-	.	gene_id "ENSG00000171824"; transcript_id "G61.8";
chr1	PacBio	exon	11090554	11090668	.	-	.	gene_id "ENSG00000171824"; transcript_id "G61.8";
chr1	PacBio	exon	11091014	11091179	.	-	.	gene_id "ENSG00000171824"; transcript_id "G61.8";
chr1	PacBio	exon	11091493	11091597	.	-	.	gene_id "ENSG00000171824"; transcript_id "G61.8";
chr1	PacBio	exon	11095758	11095881	.	-	.	gene_id "ENSG00000171824"; transcript_id "G61.8";
chr1	PacBio	exon	11098020	11098156	.	-	.	gene_id "ENSG00000171824"; transcript_id "G61.8";
chr1	PacBio	exon	11099721	11099861	.	-	.	gene_id "ENSG00000171824"; transcript_id "G61.8";
chr1	PacBio	CDS	11080760	11080912	.	-	.	gene_id "ENSG00000171824"; transcript_id "G61.8";
chr1	PacBio	CDS	11081082	11081238	.	-	.	gene_id "ENSG00000171824"; transcript_id "G61.8";
chr1	PacBio	CDS	11082688	11082878	.	-	.	gene_id "ENSG00000171824"; transcript_id "G61.8";
chr1	PacBio	CDS	11087448	11087591	.	-	.	gene_id "ENSG00000171824"; transcript_id "G61.8";
chr1	PacBio	CDS	11087800	11087910	.	-	.	gene_id "ENSG00000171824"; transcript_id "G61.8";
chr1	PacBio	CDS	11088123	11088198	.	-	.	gene_id "ENSG00000171824"; transcript_id "G61.8";
chr1	PacBio	CDS	11090554	11090668	.	-	.	gene_id "ENSG00000171824"; transcript_id "G61.8";
chr1	PacBio	CDS	11091014	11091179	.	-	.	gene_id "ENSG00000171824"; transcript_id "G61.8";
chr1	PacBio	CDS	11091493	11091597	.	-	.	gene_id "ENSG00000171824"; transcript_id "G61.8";
chr1	PacBio	CDS	11095758	11095881	.	-	.	gene_id "ENSG00000171824"; transcript_id "G61.8";
chr1	PacBio	CDS	11098020	11098156	.	-	.	gene_id "ENSG00000171824"; transcript_id "G61.8";
chr1	PacBio	CDS	11099721	11099831	.	-	.	gene_id "ENSG00000171824"; transcript_id "G61.8";
chr1	PacBio	transcript	11066627	11099861	.	-	.	gene_id "ENSG00000171824"; transcript_id "G61.9";
chr1	PacBio	exon	11066627	11066748	.	-	.	gene_id "ENSG00000171824"; transcript_id "G61.9";
chr1	PacBio	exon	11068008	11068084	.	-	.	gene_id "ENSG00000171824"; transcript_id "G61.9";
chr1	PacBio	exon	11068645	11068706	.	-	.	gene_id "ENSG00000171824"; transcript_id "G61.9";
chr1	PacBio	exon	11069559	11069730	.	-	.	gene_id "ENSG00000171824"; transcript_id "G61.9";
chr1	PacBio	exon	11070900	11070973	.	-	.	gene_id "ENSG00000171824"; transcript_id "G61.9";
chr1	PacBio	exon	11072087	11072171	.	-	.	gene_id "ENSG00000171824"; transcript_id "G61.9";
chr1	PacBio	exon	11073934	11074008	.	-	.	gene_id "ENSG00000171824"; transcript_id "G61.9";
chr1	PacBio	exon	11074231	11074326	.	-	.	gene_id "ENSG00000171824"; transcript_id "G61.9";
chr1	PacBio	exon	11076842	11076948	.	-	.	gene_id "ENSG00000171824"; transcript_id "G61.9";
chr1	PacBio	exon	11077601	11077651	.	-	.	gene_id "ENSG00000171824"; transcript_id "G61.9";
chr1	PacBio	exon	11079711	11079822	.	-	.	gene_id "ENSG00000171824"; transcript_id "G61.9";
chr1	PacBio	exon	11080499	11080549	.	-	.	gene_id "ENSG00000171824"; transcript_id "G61.9";
chr1	PacBio	exon	11080764	11080912	.	-	.	gene_id "ENSG00000171824"; transcript_id "G61.9";
chr1	PacBio	exon	11081082	11081238	.	-	.	gene_id "ENSG00000171824"; transcript_id "G61.9";
chr1	PacBio	exon	11082688	11082878	.	-	.	gene_id "ENSG00000171824"; transcript_id "G61.9";
chr1	PacBio	exon	11087448	11087591	.	-	.	gene_id "ENSG00000171824"; transcript_id "G61.9";
chr1	PacBio	exon	11087800	11087910	.	-	.	gene_id "ENSG00000171824"; transcript_id "G61.9";
chr1	PacBio	exon	11088123	11088198	.	-	.	gene_id "ENSG00000171824"; transcript_id "G61.9";
chr1	PacBio	exon	11090554	11090668	.	-	.	gene_id "ENSG00000171824"; transcript_id "G61.9";
chr1	PacBio	exon	11091014	11091179	.	-	.	gene_id "ENSG00000171824"; transcript_id "G61.9";
chr1	PacBio	exon	11091493	11091597	.	-	.	gene_id "ENSG00000171824"; transcript_id "G61.9";
chr1	PacBio	exon	11095758	11095881	.	-	.	gene_id "ENSG00000171824"; transcript_id "G61.9";
chr1	PacBio	exon	11098020	11098156	.	-	.	gene_id "ENSG00000171824"; transcript_id "G61.9";
chr1	PacBio	exon	11099721	11099861	.	-	.	gene_id "ENSG00000171824"; transcript_id "G61.9";
chr1	PacBio	CDS	11076871	11076948	.	-	.	gene_id "ENSG00000171824"; transcript_id "G61.9";
chr1	PacBio	CDS	11077601	11077651	.	-	.	gene_id "ENSG00000171824"; transcript_id "G61.9";
chr1	PacBio	CDS	11079711	11079822	.	-	.	gene_id "ENSG00000171824"; transcript_id "G61.9";
chr1	PacBio	CDS	11080499	11080549	.	-	.	gene_id "ENSG00000171824"; transcript_id "G61.9";
chr1	PacBio	CDS	11080764	11080912	.	-	.	gene_id "ENSG00000171824"; transcript_id "G61.9";
chr1	PacBio	CDS	11081082	11081238	.	-	.	gene_id "ENSG00000171824"; transcript_id "G61.9";
chr1	PacBio	CDS	11082688	11082878	.	-	.	gene_id "ENSG00000171824"; transcript_id "G61.9";
chr1	PacBio	CDS	11087448	11087591	.	-	.	gene_id "ENSG00000171824"; transcript_id "G61.9";
chr1	PacBio	CDS	11087800	11087910	.	-	.	gene_id "ENSG00000171824"; transcript_id "G61.9";
chr1	PacBio	CDS	11088123	11088198	.	-	.	gene_id "ENSG00000171824"; transcript_id "G61.9";
chr1	PacBio	CDS	11090554	11090668	.	-	.	gene_id "ENSG00000171824"; transcript_id "G61.9";
chr1	PacBio	CDS	11091014	11091179	.	-	.	gene_id "ENSG00000171824"; transcript_id "G61.9";
chr1	PacBio	CDS	11091493	11091597	.	-	.	gene_id "ENSG00000171824"; transcript_id "G61.9";
chr1	PacBio	CDS	11095758	11095881	.	-	.	gene_id "ENSG00000171824"; transcript_id "G61.9";
chr1	PacBio	CDS	11098020	11098156	.	-	.	gene_id "ENSG00000171824"; transcript_id "G61.9";
chr1	PacBio	CDS	11099721	11099831	.	-	.	gene_id "ENSG00000171824"; transcript_id "G61.9";
chr1	PacBio	transcript	11068070	11099861	.	-	.	gene_id "ENSG00000171824"; transcript_id "G61.10";
chr1	PacBio	exon	11068070	11068084	.	-	.	gene_id "ENSG00000171824"; transcript_id "G61.10";
chr1	PacBio	exon	11068645	11068706	.	-	.	gene_id "ENSG00000171824"; transcript_id "G61.10";
chr1	PacBio	exon	11069559	11069730	.	-	.	gene_id "ENSG00000171824"; transcript_id "G61.10";
chr1	PacBio	exon	11070900	11070973	.	-	.	gene_id "ENSG00000171824"; transcript_id "G61.10";
chr1	PacBio	exon	11072087	11072171	.	-	.	gene_id "ENSG00000171824"; transcript_id "G61.10";
chr1	PacBio	exon	11073934	11074008	.	-	.	gene_id "ENSG00000171824"; transcript_id "G61.10";
chr1	PacBio	exon	11074231	11074326	.	-	.	gene_id "ENSG00000171824"; transcript_id "G61.10";
chr1	PacBio	exon	11076842	11076948	.	-	.	gene_id "ENSG00000171824"; transcript_id "G61.10";
chr1	PacBio	exon	11077365	11077443	.	-	.	gene_id "ENSG00000171824"; transcript_id "G61.10";
chr1	PacBio	exon	11077601	11077651	.	-	.	gene_id "ENSG00000171824"; transcript_id "G61.10";
chr1	PacBio	exon	11079711	11079822	.	-	.	gene_id "ENSG00000171824"; transcript_id "G61.10";
chr1	PacBio	exon	11080499	11080549	.	-	.	gene_id "ENSG00000171824"; transcript_id "G61.10";
chr1	PacBio	exon	11080764	11080912	.	-	.	gene_id "ENSG00000171824"; transcript_id "G61.10";
chr1	PacBio	exon	11081082	11081238	.	-	.	gene_id "ENSG00000171824"; transcript_id "G61.10";
chr1	PacBio	exon	11082688	11082878	.	-	.	gene_id "ENSG00000171824"; transcript_id "G61.10";
chr1	PacBio	exon	11087448	11087591	.	-	.	gene_id "ENSG00000171824"; transcript_id "G61.10";
chr1	PacBio	exon	11087800	11087910	.	-	.	gene_id "ENSG00000171824"; transcript_id "G61.10";
chr1	PacBio	exon	11088123	11088198	.	-	.	gene_id "ENSG00000171824"; transcript_id "G61.10";
chr1	PacBio	exon	11090554	11090668	.	-	.	gene_id "ENSG00000171824"; transcript_id "G61.10";
chr1	PacBio	exon	11091014	11091179	.	-	.	gene_id "ENSG00000171824"; transcript_id "G61.10";
chr1	PacBio	exon	11091493	11091597	.	-	.	gene_id "ENSG00000171824"; transcript_id "G61.10";
chr1	PacBio	exon	11095758	11095881	.	-	.	gene_id "ENSG00000171824"; transcript_id "G61.10";
chr1	PacBio	exon	11098020	11098156	.	-	.	gene_id "ENSG00000171824"; transcript_id "G61.10";
chr1	PacBio	exon	11099721	11099861	.	-	.	gene_id "ENSG00000171824"; transcript_id "G61.10";
chr1	PacBio	CDS	11068070	11068084	.	-	.	gene_id "ENSG00000171824"; transcript_id "G61.10";
chr1	PacBio	CDS	11068645	11068706	.	-	.	gene_id "ENSG00000171824"; transcript_id "G61.10";
chr1	PacBio	CDS	11069559	11069730	.	-	.	gene_id "ENSG00000171824"; transcript_id "G61.10";
chr1	PacBio	CDS	11070900	11070973	.	-	.	gene_id "ENSG00000171824"; transcript_id "G61.10";
chr1	PacBio	CDS	11072087	11072171	.	-	.	gene_id "ENSG00000171824"; transcript_id "G61.10";
chr1	PacBio	CDS	11073934	11074008	.	-	.	gene_id "ENSG00000171824"; transcript_id "G61.10";
chr1	PacBio	CDS	11074231	11074326	.	-	.	gene_id "ENSG00000171824"; transcript_id "G61.10";
chr1	PacBio	CDS	11076842	11076948	.	-	.	gene_id "ENSG00000171824"; transcript_id "G61.10";
chr1	PacBio	CDS	11077365	11077443	.	-	.	gene_id "ENSG00000171824"; transcript_id "G61.10";
chr1	PacBio	CDS	11077601	11077651	.	-	.	gene_id "ENSG00000171824"; transcript_id "G61.10";
chr1	PacBio	CDS	11079711	11079822	.	-	.	gene_id "ENSG00000171824"; transcript_id "G61.10";
chr1	PacBio	CDS	11080499	11080549	.	-	.	gene_id "ENSG00000171824"; transcript_id "G61.10";
chr1	PacBio	CDS	11080764	11080912	.	-	.	gene_id "ENSG00000171824"; transcript_id "G61.10";
chr1	PacBio	CDS	11081082	11081238	.	-	.	gene_id "ENSG00000171824"; transcript_id "G61.10";
chr1	PacBio	CDS	11082688	11082878	.	-	.	gene_id "ENSG00000171824"; transcript_id "G61.10";
chr1	PacBio	CDS	11087448	11087591	.	-	.	gene_id "ENSG00000171824"; transcript_id "G61.10";
chr1	PacBio	CDS	11087800	11087910	.	-	.	gene_id "ENSG00000171824"; transcript_id "G61.10";
chr1	PacBio	CDS	11088123	11088198	.	-	.	gene_id "ENSG00000171824"; transcript_id "G61.10";
chr1	PacBio	CDS	11090554	11090668	.	-	.	gene_id "ENSG00000171824"; transcript_id "G61.10";
chr1	PacBio	CDS	11091014	11091179	.	-	.	gene_id "ENSG00000171824"; transcript_id "G61.10";
chr1	PacBio	CDS	11091493	11091597	.	-	.	gene_id "ENSG00000171824"; transcript_id "G61.10";
chr1	PacBio	CDS	11095758	11095881	.	-	.	gene_id "ENSG00000171824"; transcript_id "G61.10";
chr1	PacBio	CDS	11098020	11098156	.	-	.	gene_id "ENSG00000171824"; transcript_id "G61.10";
chr1	PacBio	CDS	11099721	11099831	.	-	.	gene_id "ENSG00000171824"; transcript_id "G61.10";
chr1	PacBio	transcript	11069671	11099886	.	-	.	gene_id "ENSG00000171824"; transcript_id "G61.11";
chr1	PacBio	exon	11069671	11069730	.	-	.	gene_id "ENSG00000171824"; transcript_id "G61.11";
chr1	PacBio	exon	11070900	11070973	.	-	.	gene_id "ENSG00000171824"; transcript_id "G61.11";
chr1	PacBio	exon	11072087	11072171	.	-	.	gene_id "ENSG00000171824"; transcript_id "G61.11";
chr1	PacBio	exon	11073934	11074008	.	-	.	gene_id "ENSG00000171824"; transcript_id "G61.11";
chr1	PacBio	exon	11074231	11074326	.	-	.	gene_id "ENSG00000171824"; transcript_id "G61.11";
chr1	PacBio	exon	11076842	11076948	.	-	.	gene_id "ENSG00000171824"; transcript_id "G61.11";
chr1	PacBio	exon	11077365	11077443	.	-	.	gene_id "ENSG00000171824"; transcript_id "G61.11";
chr1	PacBio	exon	11077601	11077651	.	-	.	gene_id "ENSG00000171824"; transcript_id "G61.11";
chr1	PacBio	exon	11079711	11079822	.	-	.	gene_id "ENSG00000171824"; transcript_id "G61.11";
chr1	PacBio	exon	11080499	11080549	.	-	.	gene_id "ENSG00000171824"; transcript_id "G61.11";
chr1	PacBio	exon	11080764	11080912	.	-	.	gene_id "ENSG00000171824"; transcript_id "G61.11";
chr1	PacBio	exon	11081082	11081238	.	-	.	gene_id "ENSG00000171824"; transcript_id "G61.11";
chr1	PacBio	exon	11082688	11082878	.	-	.	gene_id "ENSG00000171824"; transcript_id "G61.11";
chr1	PacBio	exon	11087448	11087591	.	-	.	gene_id "ENSG00000171824"; transcript_id "G61.11";
chr1	PacBio	exon	11087800	11087910	.	-	.	gene_id "ENSG00000171824"; transcript_id "G61.11";
chr1	PacBio	exon	11088123	11088198	.	-	.	gene_id "ENSG00000171824"; transcript_id "G61.11";
chr1	PacBio	exon	11090554	11090668	.	-	.	gene_id "ENSG00000171824"; transcript_id "G61.11";
chr1	PacBio	exon	11091014	11091179	.	-	.	gene_id "ENSG00000171824"; transcript_id "G61.11";
chr1	PacBio	exon	11091493	11091597	.	-	.	gene_id "ENSG00000171824"; transcript_id "G61.11";
chr1	PacBio	exon	11095758	11095881	.	-	.	gene_id "ENSG00000171824"; transcript_id "G61.11";
chr1	PacBio	exon	11098020	11098156	.	-	.	gene_id "ENSG00000171824"; transcript_id "G61.11";
chr1	PacBio	exon	11099721	11099886	.	-	.	gene_id "ENSG00000171824"; transcript_id "G61.11";
chr1	PacBio	CDS	11069671	11069730	.	-	.	gene_id "ENSG00000171824"; transcript_id "G61.11";
chr1	PacBio	CDS	11070900	11070973	.	-	.	gene_id "ENSG00000171824"; transcript_id "G61.11";
chr1	PacBio	CDS	11072087	11072171	.	-	.	gene_id "ENSG00000171824"; transcript_id "G61.11";
chr1	PacBio	CDS	11073934	11074008	.	-	.	gene_id "ENSG00000171824"; transcript_id "G61.11";
chr1	PacBio	CDS	11074231	11074326	.	-	.	gene_id "ENSG00000171824"; transcript_id "G61.11";
chr1	PacBio	CDS	11076842	11076948	.	-	.	gene_id "ENSG00000171824"; transcript_id "G61.11";
chr1	PacBio	CDS	11077365	11077443	.	-	.	gene_id "ENSG00000171824"; transcript_id "G61.11";
chr1	PacBio	CDS	11077601	11077651	.	-	.	gene_id "ENSG00000171824"; transcript_id "G61.11";
chr1	PacBio	CDS	11079711	11079822	.	-	.	gene_id "ENSG00000171824"; transcript_id "G61.11";
chr1	PacBio	CDS	11080499	11080549	.	-	.	gene_id "ENSG00000171824"; transcript_id "G61.11";
chr1	PacBio	CDS	11080764	11080912	.	-	.	gene_id "ENSG00000171824"; transcript_id "G61.11";
chr1	PacBio	CDS	11081082	11081238	.	-	.	gene_id "ENSG00000171824"; transcript_id "G61.11";
chr1	PacBio	CDS	11082688	11082878	.	-	.	gene_id "ENSG00000171824"; transcript_id "G61.11";
chr1	PacBio	CDS	11087448	11087591	.	-	.	gene_id "ENSG00000171824"; transcript_id "G61.11";
chr1	PacBio	CDS	11087800	11087910	.	-	.	gene_id "ENSG00000171824"; transcript_id "G61.11";
chr1	PacBio	CDS	11088123	11088198	.	-	.	gene_id "ENSG00000171824"; transcript_id "G61.11";
chr1	PacBio	CDS	11090554	11090668	.	-	.	gene_id "ENSG00000171824"; transcript_id "G61.11";
chr1	PacBio	CDS	11091014	11091179	.	-	.	gene_id "ENSG00000171824"; transcript_id "G61.11";
chr1	PacBio	CDS	11091493	11091597	.	-	.	gene_id "ENSG00000171824"; transcript_id "G61.11";
chr1	PacBio	CDS	11095758	11095881	.	-	.	gene_id "ENSG00000171824"; transcript_id "G61.11";
chr1	PacBio	CDS	11098020	11098156	.	-	.	gene_id "ENSG00000171824"; transcript_id "G61.11";
chr1	PacBio	CDS	11099721	11099831	.	-	.	gene_id "ENSG00000171824"; transcript_id "G61.11";
chr1	PacBio	transcript	11073946	11099861	.	-	.	gene_id "ENSG00000171824"; transcript_id "G61.12";
chr1	PacBio	exon	11073946	11074008	.	-	.	gene_id "ENSG00000171824"; transcript_id "G61.12";
chr1	PacBio	exon	11074231	11074326	.	-	.	gene_id "ENSG00000171824"; transcript_id "G61.12";
chr1	PacBio	exon	11076842	11076948	.	-	.	gene_id "ENSG00000171824"; transcript_id "G61.12";
chr1	PacBio	exon	11077365	11077443	.	-	.	gene_id "ENSG00000171824"; transcript_id "G61.12";
chr1	PacBio	exon	11077601	11077651	.	-	.	gene_id "ENSG00000171824"; transcript_id "G61.12";
chr1	PacBio	exon	11079711	11079822	.	-	.	gene_id "ENSG00000171824"; transcript_id "G61.12";
chr1	PacBio	exon	11080499	11080549	.	-	.	gene_id "ENSG00000171824"; transcript_id "G61.12";
chr1	PacBio	exon	11080764	11080912	.	-	.	gene_id "ENSG00000171824"; transcript_id "G61.12";
chr1	PacBio	exon	11081082	11081238	.	-	.	gene_id "ENSG00000171824"; transcript_id "G61.12";
chr1	PacBio	exon	11082688	11082878	.	-	.	gene_id "ENSG00000171824"; transcript_id "G61.12";
chr1	PacBio	exon	11087448	11087591	.	-	.	gene_id "ENSG00000171824"; transcript_id "G61.12";
chr1	PacBio	exon	11087800	11087910	.	-	.	gene_id "ENSG00000171824"; transcript_id "G61.12";
chr1	PacBio	exon	11088123	11088198	.	-	.	gene_id "ENSG00000171824"; transcript_id "G61.12";
chr1	PacBio	exon	11090554	11090668	.	-	.	gene_id "ENSG00000171824"; transcript_id "G61.12";
chr1	PacBio	exon	11091014	11091179	.	-	.	gene_id "ENSG00000171824"; transcript_id "G61.12";
chr1	PacBio	exon	11091493	11091597	.	-	.	gene_id "ENSG00000171824"; transcript_id "G61.12";
chr1	PacBio	exon	11095758	11095881	.	-	.	gene_id "ENSG00000171824"; transcript_id "G61.12";
chr1	PacBio	exon	11098020	11098156	.	-	.	gene_id "ENSG00000171824"; transcript_id "G61.12";
chr1	PacBio	exon	11099721	11099861	.	-	.	gene_id "ENSG00000171824"; transcript_id "G61.12";
chr1	PacBio	CDS	11073946	11074008	.	-	.	gene_id "ENSG00000171824"; transcript_id "G61.12";
chr1	PacBio	CDS	11074231	11074326	.	-	.	gene_id "ENSG00000171824"; transcript_id "G61.12";
chr1	PacBio	CDS	11076842	11076948	.	-	.	gene_id "ENSG00000171824"; transcript_id "G61.12";
chr1	PacBio	CDS	11077365	11077443	.	-	.	gene_id "ENSG00000171824"; transcript_id "G61.12";
chr1	PacBio	CDS	11077601	11077651	.	-	.	gene_id "ENSG00000171824"; transcript_id "G61.12";
chr1	PacBio	CDS	11079711	11079822	.	-	.	gene_id "ENSG00000171824"; transcript_id "G61.12";
chr1	PacBio	CDS	11080499	11080549	.	-	.	gene_id "ENSG00000171824"; transcript_id "G61.12";
chr1	PacBio	CDS	11080764	11080912	.	-	.	gene_id "ENSG00000171824"; transcript_id "G61.12";
chr1	PacBio	CDS	11081082	11081238	.	-	.	gene_id "ENSG00000171824"; transcript_id "G61.12";
chr1	PacBio	CDS	11082688	11082878	.	-	.	gene_id "ENSG00000171824"; transcript_id "G61.12";
chr1	PacBio	CDS	11087448	11087591	.	-	.	gene_id "ENSG00000171824"; transcript_id "G61.12";
chr1	PacBio	CDS	11087800	11087910	.	-	.	gene_id "ENSG00000171824"; transcript_id "G61.12";
chr1	PacBio	CDS	11088123	11088198	.	-	.	gene_id "ENSG00000171824"; transcript_id "G61.12";
chr1	PacBio	CDS	11090554	11090668	.	-	.	gene_id "ENSG00000171824"; transcript_id "G61.12";
chr1	PacBio	CDS	11091014	11091179	.	-	.	gene_id "ENSG00000171824"; transcript_id "G61.12";
chr1	PacBio	CDS	11091493	11091597	.	-	.	gene_id "ENSG00000171824"; transcript_id "G61.12";
chr1	PacBio	CDS	11095758	11095881	.	-	.	gene_id "ENSG00000171824"; transcript_id "G61.12";
chr1	PacBio	CDS	11098020	11098156	.	-	.	gene_id "ENSG00000171824"; transcript_id "G61.12";
chr1	PacBio	CDS	11099721	11099831	.	-	.	gene_id "ENSG00000171824"; transcript_id "G61.12";
chr1	PacBio	transcript	11076908	11099856	.	-	.	gene_id "ENSG00000171824"; transcript_id "G61.13";
chr1	PacBio	exon	11076908	11076948	.	-	.	gene_id "ENSG00000171824"; transcript_id "G61.13";
chr1	PacBio	exon	11077365	11077443	.	-	.	gene_id "ENSG00000171824"; transcript_id "G61.13";
chr1	PacBio	exon	11077601	11077651	.	-	.	gene_id "ENSG00000171824"; transcript_id "G61.13";
chr1	PacBio	exon	11079711	11079822	.	-	.	gene_id "ENSG00000171824"; transcript_id "G61.13";
chr1	PacBio	exon	11080499	11080549	.	-	.	gene_id "ENSG00000171824"; transcript_id "G61.13";
chr1	PacBio	exon	11080764	11080912	.	-	.	gene_id "ENSG00000171824"; transcript_id "G61.13";
chr1	PacBio	exon	11081082	11081238	.	-	.	gene_id "ENSG00000171824"; transcript_id "G61.13";
chr1	PacBio	exon	11082688	11082878	.	-	.	gene_id "ENSG00000171824"; transcript_id "G61.13";
chr1	PacBio	exon	11087448	11087591	.	-	.	gene_id "ENSG00000171824"; transcript_id "G61.13";
chr1	PacBio	exon	11087800	11087910	.	-	.	gene_id "ENSG00000171824"; transcript_id "G61.13";
chr1	PacBio	exon	11088123	11088198	.	-	.	gene_id "ENSG00000171824"; transcript_id "G61.13";
chr1	PacBio	exon	11090554	11090668	.	-	.	gene_id "ENSG00000171824"; transcript_id "G61.13";
chr1	PacBio	exon	11091014	11091179	.	-	.	gene_id "ENSG00000171824"; transcript_id "G61.13";
chr1	PacBio	exon	11091493	11091597	.	-	.	gene_id "ENSG00000171824"; transcript_id "G61.13";
chr1	PacBio	exon	11095758	11095881	.	-	.	gene_id "ENSG00000171824"; transcript_id "G61.13";
chr1	PacBio	exon	11098020	11098156	.	-	.	gene_id "ENSG00000171824"; transcript_id "G61.13";
chr1	PacBio	exon	11099721	11099856	.	-	.	gene_id "ENSG00000171824"; transcript_id "G61.13";
chr1	PacBio	CDS	11076908	11076948	.	-	.	gene_id "ENSG00000171824"; transcript_id "G61.13";
chr1	PacBio	CDS	11077365	11077443	.	-	.	gene_id "ENSG00000171824"; transcript_id "G61.13";
chr1	PacBio	CDS	11077601	11077651	.	-	.	gene_id "ENSG00000171824"; transcript_id "G61.13";
chr1	PacBio	CDS	11079711	11079822	.	-	.	gene_id "ENSG00000171824"; transcript_id "G61.13";
chr1	PacBio	CDS	11080499	11080549	.	-	.	gene_id "ENSG00000171824"; transcript_id "G61.13";
chr1	PacBio	CDS	11080764	11080912	.	-	.	gene_id "ENSG00000171824"; transcript_id "G61.13";
chr1	PacBio	CDS	11081082	11081238	.	-	.	gene_id "ENSG00000171824"; transcript_id "G61.13";
chr1	PacBio	CDS	11082688	11082878	.	-	.	gene_id "ENSG00000171824"; transcript_id "G61.13";
chr1	PacBio	CDS	11087448	11087591	.	-	.	gene_id "ENSG00000171824"; transcript_id "G61.13";
chr1	PacBio	CDS	11087800	11087910	.	-	.	gene_id "ENSG00000171824"; transcript_id "G61.13";
chr1	PacBio	CDS	11088123	11088198	.	-	.	gene_id "ENSG00000171824"; transcript_id "G61.13";
chr1	PacBio	CDS	11090554	11090668	.	-	.	gene_id "ENSG00000171824"; transcript_id "G61.13";
chr1	PacBio	CDS	11091014	11091179	.	-	.	gene_id "ENSG00000171824"; transcript_id "G61.13";
chr1	PacBio	CDS	11091493	11091597	.	-	.	gene_id "ENSG00000171824"; transcript_id "G61.13";
chr1	PacBio	CDS	11095758	11095881	.	-	.	gene_id "ENSG00000171824"; transcript_id "G61.13";
chr1	PacBio	CDS	11098020	11098156	.	-	.	gene_id "ENSG00000171824"; transcript_id "G61.13";
chr1	PacBio	CDS	11099721	11099831	.	-	.	gene_id "ENSG00000171824"; transcript_id "G61.13";
chr1	PacBio	transcript	11077010	11099870	.	-	.	gene_id "ENSG00000171824"; transcript_id "G61.14";
chr1	PacBio	exon	11077010	11077651	.	-	.	gene_id "ENSG00000171824"; transcript_id "G61.14";
chr1	PacBio	exon	11079711	11079822	.	-	.	gene_id "ENSG00000171824"; transcript_id "G61.14";
chr1	PacBio	exon	11080499	11080912	.	-	.	gene_id "ENSG00000171824"; transcript_id "G61.14";
chr1	PacBio	exon	11081082	11081238	.	-	.	gene_id "ENSG00000171824"; transcript_id "G61.14";
chr1	PacBio	exon	11082688	11082878	.	-	.	gene_id "ENSG00000171824"; transcript_id "G61.14";
chr1	PacBio	exon	11087448	11087591	.	-	.	gene_id "ENSG00000171824"; transcript_id "G61.14";
chr1	PacBio	exon	11087800	11087910	.	-	.	gene_id "ENSG00000171824"; transcript_id "G61.14";
chr1	PacBio	exon	11088123	11088198	.	-	.	gene_id "ENSG00000171824"; transcript_id "G61.14";
chr1	PacBio	exon	11090554	11090668	.	-	.	gene_id "ENSG00000171824"; transcript_id "G61.14";
chr1	PacBio	exon	11091014	11091179	.	-	.	gene_id "ENSG00000171824"; transcript_id "G61.14";
chr1	PacBio	exon	11091493	11091597	.	-	.	gene_id "ENSG00000171824"; transcript_id "G61.14";
chr1	PacBio	exon	11095758	11095881	.	-	.	gene_id "ENSG00000171824"; transcript_id "G61.14";
chr1	PacBio	exon	11098020	11098156	.	-	.	gene_id "ENSG00000171824"; transcript_id "G61.14";
chr1	PacBio	exon	11099721	11099870	.	-	.	gene_id "ENSG00000171824"; transcript_id "G61.14";
chr1	PacBio	CDS	11080760	11080912	.	-	.	gene_id "ENSG00000171824"; transcript_id "G61.14";
chr1	PacBio	CDS	11081082	11081238	.	-	.	gene_id "ENSG00000171824"; transcript_id "G61.14";
chr1	PacBio	CDS	11082688	11082878	.	-	.	gene_id "ENSG00000171824"; transcript_id "G61.14";
chr1	PacBio	CDS	11087448	11087591	.	-	.	gene_id "ENSG00000171824"; transcript_id "G61.14";
chr1	PacBio	CDS	11087800	11087910	.	-	.	gene_id "ENSG00000171824"; transcript_id "G61.14";
chr1	PacBio	CDS	11088123	11088198	.	-	.	gene_id "ENSG00000171824"; transcript_id "G61.14";
chr1	PacBio	CDS	11090554	11090668	.	-	.	gene_id "ENSG00000171824"; transcript_id "G61.14";
chr1	PacBio	CDS	11091014	11091179	.	-	.	gene_id "ENSG00000171824"; transcript_id "G61.14";
chr1	PacBio	CDS	11091493	11091597	.	-	.	gene_id "ENSG00000171824"; transcript_id "G61.14";
chr1	PacBio	CDS	11095758	11095881	.	-	.	gene_id "ENSG00000171824"; transcript_id "G61.14";
chr1	PacBio	CDS	11098020	11098156	.	-	.	gene_id "ENSG00000171824"; transcript_id "G61.14";
chr1	PacBio	CDS	11099721	11099831	.	-	.	gene_id "ENSG00000171824"; transcript_id "G61.14";
chr1	PacBio	transcript	11077011	11099870	.	-	.	gene_id "ENSG00000171824"; transcript_id "G61.15";
chr1	PacBio	exon	11077011	11077651	.	-	.	gene_id "ENSG00000171824"; transcript_id "G61.15";
chr1	PacBio	exon	11079711	11079822	.	-	.	gene_id "ENSG00000171824"; transcript_id "G61.15";
chr1	PacBio	exon	11080499	11080549	.	-	.	gene_id "ENSG00000171824"; transcript_id "G61.15";
chr1	PacBio	exon	11080764	11080912	.	-	.	gene_id "ENSG00000171824"; transcript_id "G61.15";
chr1	PacBio	exon	11081082	11081238	.	-	.	gene_id "ENSG00000171824"; transcript_id "G61.15";
chr1	PacBio	exon	11082688	11082878	.	-	.	gene_id "ENSG00000171824"; transcript_id "G61.15";
chr1	PacBio	exon	11087448	11087591	.	-	.	gene_id "ENSG00000171824"; transcript_id "G61.15";
chr1	PacBio	exon	11087800	11087910	.	-	.	gene_id "ENSG00000171824"; transcript_id "G61.15";
chr1	PacBio	exon	11088123	11088198	.	-	.	gene_id "ENSG00000171824"; transcript_id "G61.15";
chr1	PacBio	exon	11090554	11090668	.	-	.	gene_id "ENSG00000171824"; transcript_id "G61.15";
chr1	PacBio	exon	11091014	11091179	.	-	.	gene_id "ENSG00000171824"; transcript_id "G61.15";
chr1	PacBio	exon	11091493	11091597	.	-	.	gene_id "ENSG00000171824"; transcript_id "G61.15";
chr1	PacBio	exon	11095758	11095881	.	-	.	gene_id "ENSG00000171824"; transcript_id "G61.15";
chr1	PacBio	exon	11098020	11098156	.	-	.	gene_id "ENSG00000171824"; transcript_id "G61.15";
chr1	PacBio	exon	11099721	11099870	.	-	.	gene_id "ENSG00000171824"; transcript_id "G61.15";
chr1	PacBio	CDS	11077361	11077651	.	-	.	gene_id "ENSG00000171824"; transcript_id "G61.15";
chr1	PacBio	CDS	11079711	11079822	.	-	.	gene_id "ENSG00000171824"; transcript_id "G61.15";
chr1	PacBio	CDS	11080499	11080549	.	-	.	gene_id "ENSG00000171824"; transcript_id "G61.15";
chr1	PacBio	CDS	11080764	11080912	.	-	.	gene_id "ENSG00000171824"; transcript_id "G61.15";
chr1	PacBio	CDS	11081082	11081238	.	-	.	gene_id "ENSG00000171824"; transcript_id "G61.15";
chr1	PacBio	CDS	11082688	11082878	.	-	.	gene_id "ENSG00000171824"; transcript_id "G61.15";
chr1	PacBio	CDS	11087448	11087591	.	-	.	gene_id "ENSG00000171824"; transcript_id "G61.15";
chr1	PacBio	CDS	11087800	11087910	.	-	.	gene_id "ENSG00000171824"; transcript_id "G61.15";
chr1	PacBio	CDS	11088123	11088198	.	-	.	gene_id "ENSG00000171824"; transcript_id "G61.15";
chr1	PacBio	CDS	11090554	11090668	.	-	.	gene_id "ENSG00000171824"; transcript_id "G61.15";
chr1	PacBio	CDS	11091014	11091179	.	-	.	gene_id "ENSG00000171824"; transcript_id "G61.15";
chr1	PacBio	CDS	11091493	11091597	.	-	.	gene_id "ENSG00000171824"; transcript_id "G61.15";
chr1	PacBio	CDS	11095758	11095881	.	-	.	gene_id "ENSG00000171824"; transcript_id "G61.15";
chr1	PacBio	CDS	11098020	11098156	.	-	.	gene_id "ENSG00000171824"; transcript_id "G61.15";
chr1	PacBio	CDS	11099721	11099831	.	-	.	gene_id "ENSG00000171824"; transcript_id "G61.15";
chr1	PacBio	transcript	11273194	11287616	.	+	.	gene_id "ENSG00000120942"; transcript_id "G62.1";
chr1	PacBio	exon	11273194	11274060	.	+	.	gene_id "ENSG00000120942"; transcript_id "G62.1";
chr1	PacBio	exon	11285644	11287616	.	+	.	gene_id "ENSG00000120942"; transcript_id "G62.1";
chr1	PacBio	CDS	11273532	11274060	.	+	.	gene_id "ENSG00000120942"; transcript_id "G62.1";
chr1	PacBio	CDS	11285644	11286131	.	+	.	gene_id "ENSG00000120942"; transcript_id "G62.1";
chr1	PacBio	transcript	11273198	11286349	.	+	.	gene_id "ENSG00000120942"; transcript_id "G62.3";
chr1	PacBio	exon	11273198	11274060	.	+	.	gene_id "ENSG00000120942"; transcript_id "G62.3";
chr1	PacBio	exon	11285644	11286349	.	+	.	gene_id "ENSG00000120942"; transcript_id "G62.3";
chr1	PacBio	CDS	11273532	11274060	.	+	.	gene_id "ENSG00000120942"; transcript_id "G62.3";
chr1	PacBio	CDS	11285644	11286131	.	+	.	gene_id "ENSG00000120942"; transcript_id "G62.3";
chr1	PacBio	transcript	11273199	11288433	.	+	.	gene_id "ENSG00000120942"; transcript_id "G62.4";
chr1	PacBio	exon	11273199	11274060	.	+	.	gene_id "ENSG00000120942"; transcript_id "G62.4";
chr1	PacBio	exon	11285644	11288433	.	+	.	gene_id "ENSG00000120942"; transcript_id "G62.4";
chr1	PacBio	CDS	11273532	11274060	.	+	.	gene_id "ENSG00000120942"; transcript_id "G62.4";
chr1	PacBio	CDS	11285644	11286131	.	+	.	gene_id "ENSG00000120942"; transcript_id "G62.4";
chr1	PacBio	transcript	11273202	11287613	.	+	.	gene_id "ENSG00000120942"; transcript_id "G62.5";
chr1	PacBio	exon	11273202	11274060	.	+	.	gene_id "ENSG00000120942"; transcript_id "G62.5";
chr1	PacBio	exon	11278892	11279007	.	+	.	gene_id "ENSG00000120942"; transcript_id "G62.5";
chr1	PacBio	exon	11285644	11287613	.	+	.	gene_id "ENSG00000120942"; transcript_id "G62.5";
chr1	PacBio	CDS	11285712	11286131	.	+	.	gene_id "ENSG00000120942"; transcript_id "G62.5";
chr1	PacBio	transcript	11648360	11654823	.	-	.	gene_id "ENSG00000116661"; transcript_id "G63.1";
chr1	PacBio	exon	11648360	11648828	.	-	.	gene_id "ENSG00000116661"; transcript_id "G63.1";
chr1	PacBio	exon	11649087	11649225	.	-	.	gene_id "ENSG00000116661"; transcript_id "G63.1";
chr1	PacBio	exon	11649779	11649874	.	-	.	gene_id "ENSG00000116661"; transcript_id "G63.1";
chr1	PacBio	exon	11649945	11650074	.	-	.	gene_id "ENSG00000116661"; transcript_id "G63.1";
chr1	PacBio	exon	11650466	11650834	.	-	.	gene_id "ENSG00000116661"; transcript_id "G63.1";
chr1	PacBio	exon	11654319	11654823	.	-	.	gene_id "ENSG00000116661"; transcript_id "G63.1";
chr1	PacBio	CDS	11648694	11648828	.	-	.	gene_id "ENSG00000116661"; transcript_id "G63.1";
chr1	PacBio	CDS	11649087	11649225	.	-	.	gene_id "ENSG00000116661"; transcript_id "G63.1";
chr1	PacBio	CDS	11649779	11649874	.	-	.	gene_id "ENSG00000116661"; transcript_id "G63.1";
chr1	PacBio	CDS	11649945	11650074	.	-	.	gene_id "ENSG00000116661"; transcript_id "G63.1";
chr1	PacBio	CDS	11650466	11650834	.	-	.	gene_id "ENSG00000116661"; transcript_id "G63.1";
chr1	PacBio	CDS	11654319	11654340	.	-	.	gene_id "ENSG00000116661"; transcript_id "G63.1";
chr1	PacBio	transcript	11654841	11662288	.	+	.	gene_id "ENSG00000132879"; transcript_id "G64.1";
chr1	PacBio	exon	11654841	11654952	.	+	.	gene_id "ENSG00000132879"; transcript_id "G64.1";
chr1	PacBio	exon	11655328	11655699	.	+	.	gene_id "ENSG00000132879"; transcript_id "G64.1";
chr1	PacBio	exon	11655806	11656100	.	+	.	gene_id "ENSG00000132879"; transcript_id "G64.1";
chr1	PacBio	exon	11658267	11658393	.	+	.	gene_id "ENSG00000132879"; transcript_id "G64.1";
chr1	PacBio	exon	11658533	11658628	.	+	.	gene_id "ENSG00000132879"; transcript_id "G64.1";
chr1	PacBio	exon	11658736	11658871	.	+	.	gene_id "ENSG00000132879"; transcript_id "G64.1";
chr1	PacBio	exon	11661130	11662288	.	+	.	gene_id "ENSG00000132879"; transcript_id "G64.1";
chr1	PacBio	CDS	11655836	11656100	.	+	.	gene_id "ENSG00000132879"; transcript_id "G64.1";
chr1	PacBio	CDS	11658267	11658393	.	+	.	gene_id "ENSG00000132879"; transcript_id "G64.1";
chr1	PacBio	CDS	11658533	11658628	.	+	.	gene_id "ENSG00000132879"; transcript_id "G64.1";
chr1	PacBio	CDS	11658736	11658871	.	+	.	gene_id "ENSG00000132879"; transcript_id "G64.1";
chr1	PacBio	CDS	11661130	11661273	.	+	.	gene_id "ENSG00000132879"; transcript_id "G64.1";
chr1	PacBio	transcript	11654844	11662290	.	+	.	gene_id "ENSG00000132879"; transcript_id "G64.2";
chr1	PacBio	exon	11654844	11654952	.	+	.	gene_id "ENSG00000132879"; transcript_id "G64.2";
chr1	PacBio	exon	11655806	11656100	.	+	.	gene_id "ENSG00000132879"; transcript_id "G64.2";
chr1	PacBio	exon	11658267	11658393	.	+	.	gene_id "ENSG00000132879"; transcript_id "G64.2";
chr1	PacBio	exon	11658533	11658628	.	+	.	gene_id "ENSG00000132879"; transcript_id "G64.2";
chr1	PacBio	exon	11658736	11658871	.	+	.	gene_id "ENSG00000132879"; transcript_id "G64.2";
chr1	PacBio	exon	11661130	11662290	.	+	.	gene_id "ENSG00000132879"; transcript_id "G64.2";
chr1	PacBio	CDS	11655836	11656100	.	+	.	gene_id "ENSG00000132879"; transcript_id "G64.2";
chr1	PacBio	CDS	11658267	11658393	.	+	.	gene_id "ENSG00000132879"; transcript_id "G64.2";
chr1	PacBio	CDS	11658533	11658628	.	+	.	gene_id "ENSG00000132879"; transcript_id "G64.2";
chr1	PacBio	CDS	11658736	11658871	.	+	.	gene_id "ENSG00000132879"; transcript_id "G64.2";
chr1	PacBio	CDS	11661130	11661273	.	+	.	gene_id "ENSG00000132879"; transcript_id "G64.2";
chr1	PacBio	transcript	11654859	11662289	.	+	.	gene_id "ENSG00000132879"; transcript_id "G64.3";
chr1	PacBio	exon	11654859	11654952	.	+	.	gene_id "ENSG00000132879"; transcript_id "G64.3";
chr1	PacBio	exon	11655328	11655699	.	+	.	gene_id "ENSG00000132879"; transcript_id "G64.3";
chr1	PacBio	exon	11655806	11656100	.	+	.	gene_id "ENSG00000132879"; transcript_id "G64.3";
chr1	PacBio	exon	11658267	11658364	.	+	.	gene_id "ENSG00000132879"; transcript_id "G64.3";
chr1	PacBio	exon	11658736	11658871	.	+	.	gene_id "ENSG00000132879"; transcript_id "G64.3";
chr1	PacBio	exon	11661130	11662289	.	+	.	gene_id "ENSG00000132879"; transcript_id "G64.3";
chr1	PacBio	CDS	11655836	11656100	.	+	.	gene_id "ENSG00000132879"; transcript_id "G64.3";
chr1	PacBio	CDS	11658267	11658364	.	+	.	gene_id "ENSG00000132879"; transcript_id "G64.3";
chr1	PacBio	CDS	11658736	11658871	.	+	.	gene_id "ENSG00000132879"; transcript_id "G64.3";
chr1	PacBio	CDS	11661130	11661305	.	+	.	gene_id "ENSG00000132879"; transcript_id "G64.3";
chr1	PacBio	transcript	11654859	11662289	.	+	.	gene_id "ENSG00000132879"; transcript_id "G64.4";
chr1	PacBio	exon	11654859	11654952	.	+	.	gene_id "ENSG00000132879"; transcript_id "G64.4";
chr1	PacBio	exon	11655806	11656100	.	+	.	gene_id "ENSG00000132879"; transcript_id "G64.4";
chr1	PacBio	exon	11658267	11658364	.	+	.	gene_id "ENSG00000132879"; transcript_id "G64.4";
chr1	PacBio	exon	11658736	11658871	.	+	.	gene_id "ENSG00000132879"; transcript_id "G64.4";
chr1	PacBio	exon	11661130	11662289	.	+	.	gene_id "ENSG00000132879"; transcript_id "G64.4";
chr1	PacBio	CDS	11655836	11656100	.	+	.	gene_id "ENSG00000132879"; transcript_id "G64.4";
chr1	PacBio	CDS	11658267	11658364	.	+	.	gene_id "ENSG00000132879"; transcript_id "G64.4";
chr1	PacBio	CDS	11658736	11658871	.	+	.	gene_id "ENSG00000132879"; transcript_id "G64.4";
chr1	PacBio	CDS	11661130	11661305	.	+	.	gene_id "ENSG00000132879"; transcript_id "G64.4";
chr1	PacBio	transcript	11654859	11662290	.	+	.	gene_id "ENSG00000132879"; transcript_id "G64.5";
chr1	PacBio	exon	11654859	11654952	.	+	.	gene_id "ENSG00000132879"; transcript_id "G64.5";
chr1	PacBio	exon	11655806	11656100	.	+	.	gene_id "ENSG00000132879"; transcript_id "G64.5";
chr1	PacBio	exon	11658267	11658628	.	+	.	gene_id "ENSG00000132879"; transcript_id "G64.5";
chr1	PacBio	exon	11658736	11658871	.	+	.	gene_id "ENSG00000132879"; transcript_id "G64.5";
chr1	PacBio	exon	11661130	11662290	.	+	.	gene_id "ENSG00000132879"; transcript_id "G64.5";
chr1	PacBio	CDS	11655836	11656100	.	+	.	gene_id "ENSG00000132879"; transcript_id "G64.5";
chr1	PacBio	CDS	11658267	11658394	.	+	.	gene_id "ENSG00000132879"; transcript_id "G64.5";
chr1	PacBio	transcript	11654876	11663326	.	+	.	gene_id "ENSG00000132879"; transcript_id "G64.6";
chr1	PacBio	exon	11654876	11654952	.	+	.	gene_id "ENSG00000132879"; transcript_id "G64.6";
chr1	PacBio	exon	11655806	11656100	.	+	.	gene_id "ENSG00000132879"; transcript_id "G64.6";
chr1	PacBio	exon	11658267	11658628	.	+	.	gene_id "ENSG00000132879"; transcript_id "G64.6";
chr1	PacBio	exon	11658736	11658871	.	+	.	gene_id "ENSG00000132879"; transcript_id "G64.6";
chr1	PacBio	exon	11661130	11663326	.	+	.	gene_id "ENSG00000132879"; transcript_id "G64.6";
chr1	PacBio	CDS	11655836	11656100	.	+	.	gene_id "ENSG00000132879"; transcript_id "G64.6";
chr1	PacBio	CDS	11658267	11658394	.	+	.	gene_id "ENSG00000132879"; transcript_id "G64.6";
chr1	PacBio	transcript	11654877	11663324	.	+	.	gene_id "ENSG00000132879"; transcript_id "G64.7";
chr1	PacBio	exon	11654877	11654952	.	+	.	gene_id "ENSG00000132879"; transcript_id "G64.7";
chr1	PacBio	exon	11655328	11655699	.	+	.	gene_id "ENSG00000132879"; transcript_id "G64.7";
chr1	PacBio	exon	11655806	11656100	.	+	.	gene_id "ENSG00000132879"; transcript_id "G64.7";
chr1	PacBio	exon	11658267	11658628	.	+	.	gene_id "ENSG00000132879"; transcript_id "G64.7";
chr1	PacBio	exon	11658736	11658871	.	+	.	gene_id "ENSG00000132879"; transcript_id "G64.7";
chr1	PacBio	exon	11661130	11663324	.	+	.	gene_id "ENSG00000132879"; transcript_id "G64.7";
chr1	PacBio	CDS	11655836	11656100	.	+	.	gene_id "ENSG00000132879"; transcript_id "G64.7";
chr1	PacBio	CDS	11658267	11658394	.	+	.	gene_id "ENSG00000132879"; transcript_id "G64.7";
chr1	PacBio	transcript	11654884	11662289	.	+	.	gene_id "ENSG00000132879"; transcript_id "G64.9";
chr1	PacBio	exon	11654884	11654952	.	+	.	gene_id "ENSG00000132879"; transcript_id "G64.9";
chr1	PacBio	exon	11655806	11656100	.	+	.	gene_id "ENSG00000132879"; transcript_id "G64.9";
chr1	PacBio	exon	11658267	11658871	.	+	.	gene_id "ENSG00000132879"; transcript_id "G64.9";
chr1	PacBio	exon	11661130	11662289	.	+	.	gene_id "ENSG00000132879"; transcript_id "G64.9";
chr1	PacBio	CDS	11655836	11656100	.	+	.	gene_id "ENSG00000132879"; transcript_id "G64.9";
chr1	PacBio	CDS	11658267	11658394	.	+	.	gene_id "ENSG00000132879"; transcript_id "G64.9";
chr1	PacBio	transcript	11654884	11663321	.	+	.	gene_id "ENSG00000132879"; transcript_id "G64.8";
chr1	PacBio	exon	11654884	11654952	.	+	.	gene_id "ENSG00000132879"; transcript_id "G64.8";
chr1	PacBio	exon	11655806	11656100	.	+	.	gene_id "ENSG00000132879"; transcript_id "G64.8";
chr1	PacBio	exon	11658267	11658364	.	+	.	gene_id "ENSG00000132879"; transcript_id "G64.8";
chr1	PacBio	exon	11658736	11658871	.	+	.	gene_id "ENSG00000132879"; transcript_id "G64.8";
chr1	PacBio	exon	11661130	11663321	.	+	.	gene_id "ENSG00000132879"; transcript_id "G64.8";
chr1	PacBio	CDS	11655836	11656100	.	+	.	gene_id "ENSG00000132879"; transcript_id "G64.8";
chr1	PacBio	CDS	11658267	11658364	.	+	.	gene_id "ENSG00000132879"; transcript_id "G64.8";
chr1	PacBio	CDS	11658736	11658871	.	+	.	gene_id "ENSG00000132879"; transcript_id "G64.8";
chr1	PacBio	CDS	11661130	11661305	.	+	.	gene_id "ENSG00000132879"; transcript_id "G64.8";
chr1	PacBio	transcript	11664097	11674028	.	+	.	gene_id "ENSG00000116663"; transcript_id "G65.1";
chr1	PacBio	exon	11664097	11664255	.	+	.	gene_id "ENSG00000116663"; transcript_id "G65.1";
chr1	PacBio	exon	11668656	11668944	.	+	.	gene_id "ENSG00000116663"; transcript_id "G65.1";
chr1	PacBio	exon	11671266	11671392	.	+	.	gene_id "ENSG00000116663"; transcript_id "G65.1";
chr1	PacBio	exon	11671928	11672023	.	+	.	gene_id "ENSG00000116663"; transcript_id "G65.1";
chr1	PacBio	exon	11673277	11673412	.	+	.	gene_id "ENSG00000116663"; transcript_id "G65.1";
chr1	PacBio	exon	11673615	11674028	.	+	.	gene_id "ENSG00000116663"; transcript_id "G65.1";
chr1	PacBio	CDS	11668659	11668944	.	+	.	gene_id "ENSG00000116663"; transcript_id "G65.1";
chr1	PacBio	CDS	11671266	11671392	.	+	.	gene_id "ENSG00000116663"; transcript_id "G65.1";
chr1	PacBio	CDS	11671928	11672023	.	+	.	gene_id "ENSG00000116663"; transcript_id "G65.1";
chr1	PacBio	CDS	11673277	11673412	.	+	.	gene_id "ENSG00000116663"; transcript_id "G65.1";
chr1	PacBio	CDS	11673615	11673851	.	+	.	gene_id "ENSG00000116663"; transcript_id "G65.1";
chr1	PacBio	transcript	11664116	11674350	.	+	.	gene_id "ENSG00000116663"; transcript_id "G65.2";
chr1	PacBio	exon	11664116	11664255	.	+	.	gene_id "ENSG00000116663"; transcript_id "G65.2";
chr1	PacBio	exon	11668656	11668944	.	+	.	gene_id "ENSG00000116663"; transcript_id "G65.2";
chr1	PacBio	exon	11671266	11671392	.	+	.	gene_id "ENSG00000116663"; transcript_id "G65.2";
chr1	PacBio	exon	11671928	11672023	.	+	.	gene_id "ENSG00000116663"; transcript_id "G65.2";
chr1	PacBio	exon	11673277	11673412	.	+	.	gene_id "ENSG00000116663"; transcript_id "G65.2";
chr1	PacBio	exon	11673615	11674350	.	+	.	gene_id "ENSG00000116663"; transcript_id "G65.2";
chr1	PacBio	CDS	11668659	11668944	.	+	.	gene_id "ENSG00000116663"; transcript_id "G65.2";
chr1	PacBio	CDS	11671266	11671392	.	+	.	gene_id "ENSG00000116663"; transcript_id "G65.2";
chr1	PacBio	CDS	11671928	11672023	.	+	.	gene_id "ENSG00000116663"; transcript_id "G65.2";
chr1	PacBio	CDS	11673277	11673412	.	+	.	gene_id "ENSG00000116663"; transcript_id "G65.2";
chr1	PacBio	CDS	11673615	11673851	.	+	.	gene_id "ENSG00000116663"; transcript_id "G65.2";
chr1	PacBio	transcript	11664378	11674347	.	+	.	gene_id "ENSG00000116663"; transcript_id "G65.4";
chr1	PacBio	exon	11664378	11664735	.	+	.	gene_id "ENSG00000116663"; transcript_id "G65.4";
chr1	PacBio	exon	11668656	11668944	.	+	.	gene_id "ENSG00000116663"; transcript_id "G65.4";
chr1	PacBio	exon	11671266	11671392	.	+	.	gene_id "ENSG00000116663"; transcript_id "G65.4";
chr1	PacBio	exon	11671928	11672023	.	+	.	gene_id "ENSG00000116663"; transcript_id "G65.4";
chr1	PacBio	exon	11673277	11673412	.	+	.	gene_id "ENSG00000116663"; transcript_id "G65.4";
chr1	PacBio	exon	11673615	11674347	.	+	.	gene_id "ENSG00000116663"; transcript_id "G65.4";
chr1	PacBio	CDS	11668659	11668944	.	+	.	gene_id "ENSG00000116663"; transcript_id "G65.4";
chr1	PacBio	CDS	11671266	11671392	.	+	.	gene_id "ENSG00000116663"; transcript_id "G65.4";
chr1	PacBio	CDS	11671928	11672023	.	+	.	gene_id "ENSG00000116663"; transcript_id "G65.4";
chr1	PacBio	CDS	11673277	11673412	.	+	.	gene_id "ENSG00000116663"; transcript_id "G65.4";
chr1	PacBio	CDS	11673615	11673851	.	+	.	gene_id "ENSG00000116663"; transcript_id "G65.4";
chr1	PacBio	transcript	11674481	11681151	.	-	.	gene_id "ENSG00000116670"; transcript_id "G66.1";
chr1	PacBio	exon	11674481	11674816	.	-	.	gene_id "ENSG00000116670"; transcript_id "G66.1";
chr1	PacBio	exon	11675082	11675174	.	-	.	gene_id "ENSG00000116670"; transcript_id "G66.1";
chr1	PacBio	exon	11675658	11675731	.	-	.	gene_id "ENSG00000116670"; transcript_id "G66.1";
chr1	PacBio	exon	11676046	11676140	.	-	.	gene_id "ENSG00000116670"; transcript_id "G66.1";
chr1	PacBio	exon	11676848	11676948	.	-	.	gene_id "ENSG00000116670"; transcript_id "G66.1";
chr1	PacBio	exon	11677543	11677614	.	-	.	gene_id "ENSG00000116670"; transcript_id "G66.1";
chr1	PacBio	exon	11680353	11680471	.	-	.	gene_id "ENSG00000116670"; transcript_id "G66.1";
chr1	PacBio	exon	11680562	11680613	.	-	.	gene_id "ENSG00000116670"; transcript_id "G66.1";
chr1	PacBio	exon	11681039	11681151	.	-	.	gene_id "ENSG00000116670"; transcript_id "G66.1";
chr1	PacBio	CDS	11674775	11674816	.	-	.	gene_id "ENSG00000116670"; transcript_id "G66.1";
chr1	PacBio	CDS	11675082	11675174	.	-	.	gene_id "ENSG00000116670"; transcript_id "G66.1";
chr1	PacBio	CDS	11675658	11675731	.	-	.	gene_id "ENSG00000116670"; transcript_id "G66.1";
chr1	PacBio	CDS	11676046	11676140	.	-	.	gene_id "ENSG00000116670"; transcript_id "G66.1";
chr1	PacBio	CDS	11676848	11676948	.	-	.	gene_id "ENSG00000116670"; transcript_id "G66.1";
chr1	PacBio	CDS	11677543	11677614	.	-	.	gene_id "ENSG00000116670"; transcript_id "G66.1";
chr1	PacBio	CDS	11680353	11680471	.	-	.	gene_id "ENSG00000116670"; transcript_id "G66.1";
chr1	PacBio	CDS	11680562	11680601	.	-	.	gene_id "ENSG00000116670"; transcript_id "G66.1";
chr1	PacBio	transcript	11674481	11681155	.	-	.	gene_id "ENSG00000116670"; transcript_id "G66.2";
chr1	PacBio	exon	11674481	11674816	.	-	.	gene_id "ENSG00000116670"; transcript_id "G66.2";
chr1	PacBio	exon	11675082	11675174	.	-	.	gene_id "ENSG00000116670"; transcript_id "G66.2";
chr1	PacBio	exon	11675658	11676140	.	-	.	gene_id "ENSG00000116670"; transcript_id "G66.2";
chr1	PacBio	exon	11676848	11677614	.	-	.	gene_id "ENSG00000116670"; transcript_id "G66.2";
chr1	PacBio	exon	11680353	11680471	.	-	.	gene_id "ENSG00000116670"; transcript_id "G66.2";
chr1	PacBio	exon	11680562	11680613	.	-	.	gene_id "ENSG00000116670"; transcript_id "G66.2";
chr1	PacBio	exon	11681039	11681155	.	-	.	gene_id "ENSG00000116670"; transcript_id "G66.2";
chr1	PacBio	CDS	11677456	11677614	.	-	.	gene_id "ENSG00000116670"; transcript_id "G66.2";
chr1	PacBio	CDS	11680353	11680471	.	-	.	gene_id "ENSG00000116670"; transcript_id "G66.2";
chr1	PacBio	CDS	11680562	11680601	.	-	.	gene_id "ENSG00000116670"; transcript_id "G66.2";
chr1	PacBio	transcript	11674483	11681146	.	-	.	gene_id "ENSG00000116670"; transcript_id "G66.3";
chr1	PacBio	exon	11674483	11674816	.	-	.	gene_id "ENSG00000116670"; transcript_id "G66.3";
chr1	PacBio	exon	11675082	11675174	.	-	.	gene_id "ENSG00000116670"; transcript_id "G66.3";
chr1	PacBio	exon	11675658	11676140	.	-	.	gene_id "ENSG00000116670"; transcript_id "G66.3";
chr1	PacBio	exon	11676848	11676948	.	-	.	gene_id "ENSG00000116670"; transcript_id "G66.3";
chr1	PacBio	exon	11677543	11677614	.	-	.	gene_id "ENSG00000116670"; transcript_id "G66.3";
chr1	PacBio	exon	11680353	11680471	.	-	.	gene_id "ENSG00000116670"; transcript_id "G66.3";
chr1	PacBio	exon	11680562	11680613	.	-	.	gene_id "ENSG00000116670"; transcript_id "G66.3";
chr1	PacBio	exon	11681039	11681146	.	-	.	gene_id "ENSG00000116670"; transcript_id "G66.3";
chr1	PacBio	CDS	11675870	11676140	.	-	.	gene_id "ENSG00000116670"; transcript_id "G66.3";
chr1	PacBio	CDS	11676848	11676948	.	-	.	gene_id "ENSG00000116670"; transcript_id "G66.3";
chr1	PacBio	CDS	11677543	11677614	.	-	.	gene_id "ENSG00000116670"; transcript_id "G66.3";
chr1	PacBio	CDS	11680353	11680471	.	-	.	gene_id "ENSG00000116670"; transcript_id "G66.3";
chr1	PacBio	CDS	11680562	11680601	.	-	.	gene_id "ENSG00000116670"; transcript_id "G66.3";
chr1	PacBio	transcript	11736103	11750770	.	+	.	gene_id "ENSG00000177674"; transcript_id "G67.1";
chr1	PacBio	exon	11736103	11736235	.	+	.	gene_id "ENSG00000177674"; transcript_id "G67.1";
chr1	PacBio	exon	11745803	11745837	.	+	.	gene_id "ENSG00000177674"; transcript_id "G67.1";
chr1	PacBio	exon	11747440	11747545	.	+	.	gene_id "ENSG00000177674"; transcript_id "G67.1";
chr1	PacBio	exon	11748415	11748610	.	+	.	gene_id "ENSG00000177674"; transcript_id "G67.1";
chr1	PacBio	exon	11750077	11750770	.	+	.	gene_id "ENSG00000177674"; transcript_id "G67.1";
chr1	PacBio	CDS	11736209	11736235	.	+	.	gene_id "ENSG00000177674"; transcript_id "G67.1";
chr1	PacBio	CDS	11745803	11745837	.	+	.	gene_id "ENSG00000177674"; transcript_id "G67.1";
chr1	PacBio	CDS	11747440	11747545	.	+	.	gene_id "ENSG00000177674"; transcript_id "G67.1";
chr1	PacBio	CDS	11748415	11748610	.	+	.	gene_id "ENSG00000177674"; transcript_id "G67.1";
chr1	PacBio	CDS	11750077	11750192	.	+	.	gene_id "ENSG00000177674"; transcript_id "G67.1";
chr1	PacBio	transcript	11736136	11750768	.	+	.	gene_id "ENSG00000177674"; transcript_id "G67.2";
chr1	PacBio	exon	11736136	11736235	.	+	.	gene_id "ENSG00000177674"; transcript_id "G67.2";
chr1	PacBio	exon	11745803	11747545	.	+	.	gene_id "ENSG00000177674"; transcript_id "G67.2";
chr1	PacBio	exon	11748415	11748610	.	+	.	gene_id "ENSG00000177674"; transcript_id "G67.2";
chr1	PacBio	exon	11750077	11750768	.	+	.	gene_id "ENSG00000177674"; transcript_id "G67.2";
chr1	PacBio	CDS	11747543	11747545	.	+	.	gene_id "ENSG00000177674"; transcript_id "G67.2";
chr1	PacBio	CDS	11748415	11748610	.	+	.	gene_id "ENSG00000177674"; transcript_id "G67.2";
chr1	PacBio	CDS	11750077	11750192	.	+	.	gene_id "ENSG00000177674"; transcript_id "G67.2";
chr1	PacBio	transcript	11806191	11839058	.	+	.	gene_id "ENSG00000011021"; transcript_id "G68.2";
chr1	PacBio	exon	11806191	11806349	.	+	.	gene_id "ENSG00000011021"; transcript_id "G68.2";
chr1	PacBio	exon	11807131	11807190	.	+	.	gene_id "ENSG00000011021"; transcript_id "G68.2";
chr1	PacBio	exon	11815846	11815911	.	+	.	gene_id "ENSG00000011021"; transcript_id "G68.2";
chr1	PacBio	exon	11816615	11816680	.	+	.	gene_id "ENSG00000011021"; transcript_id "G68.2";
chr1	PacBio	exon	11819488	11819554	.	+	.	gene_id "ENSG00000011021"; transcript_id "G68.2";
chr1	PacBio	exon	11822695	11822801	.	+	.	gene_id "ENSG00000011021"; transcript_id "G68.2";
chr1	PacBio	exon	11823707	11823833	.	+	.	gene_id "ENSG00000011021"; transcript_id "G68.2";
chr1	PacBio	exon	11824486	11824553	.	+	.	gene_id "ENSG00000011021"; transcript_id "G68.2";
chr1	PacBio	exon	11826156	11826214	.	+	.	gene_id "ENSG00000011021"; transcript_id "G68.2";
chr1	PacBio	exon	11827089	11827221	.	+	.	gene_id "ENSG00000011021"; transcript_id "G68.2";
chr1	PacBio	exon	11828106	11828219	.	+	.	gene_id "ENSG00000011021"; transcript_id "G68.2";
chr1	PacBio	exon	11828458	11828624	.	+	.	gene_id "ENSG00000011021"; transcript_id "G68.2";
chr1	PacBio	exon	11829196	11829322	.	+	.	gene_id "ENSG00000011021"; transcript_id "G68.2";
chr1	PacBio	exon	11833515	11833638	.	+	.	gene_id "ENSG00000011021"; transcript_id "G68.2";
chr1	PacBio	exon	11833877	11834030	.	+	.	gene_id "ENSG00000011021"; transcript_id "G68.2";
chr1	PacBio	exon	11834236	11834395	.	+	.	gene_id "ENSG00000011021"; transcript_id "G68.2";
chr1	PacBio	exon	11834484	11834590	.	+	.	gene_id "ENSG00000011021"; transcript_id "G68.2";
chr1	PacBio	exon	11835967	11836153	.	+	.	gene_id "ENSG00000011021"; transcript_id "G68.2";
chr1	PacBio	exon	11836999	11837156	.	+	.	gene_id "ENSG00000011021"; transcript_id "G68.2";
chr1	PacBio	exon	11837343	11837499	.	+	.	gene_id "ENSG00000011021"; transcript_id "G68.2";
chr1	PacBio	exon	11838335	11838442	.	+	.	gene_id "ENSG00000011021"; transcript_id "G68.2";
chr1	PacBio	exon	11838535	11839058	.	+	.	gene_id "ENSG00000011021"; transcript_id "G68.2";
chr1	PacBio	CDS	11806263	11806349	.	+	.	gene_id "ENSG00000011021"; transcript_id "G68.2";
chr1	PacBio	CDS	11807131	11807190	.	+	.	gene_id "ENSG00000011021"; transcript_id "G68.2";
chr1	PacBio	CDS	11815846	11815911	.	+	.	gene_id "ENSG00000011021"; transcript_id "G68.2";
chr1	PacBio	CDS	11816615	11816680	.	+	.	gene_id "ENSG00000011021"; transcript_id "G68.2";
chr1	PacBio	CDS	11819488	11819554	.	+	.	gene_id "ENSG00000011021"; transcript_id "G68.2";
chr1	PacBio	CDS	11822695	11822801	.	+	.	gene_id "ENSG00000011021"; transcript_id "G68.2";
chr1	PacBio	CDS	11823707	11823833	.	+	.	gene_id "ENSG00000011021"; transcript_id "G68.2";
chr1	PacBio	CDS	11824486	11824553	.	+	.	gene_id "ENSG00000011021"; transcript_id "G68.2";
chr1	PacBio	CDS	11826156	11826214	.	+	.	gene_id "ENSG00000011021"; transcript_id "G68.2";
chr1	PacBio	CDS	11827089	11827221	.	+	.	gene_id "ENSG00000011021"; transcript_id "G68.2";
chr1	PacBio	CDS	11828106	11828219	.	+	.	gene_id "ENSG00000011021"; transcript_id "G68.2";
chr1	PacBio	CDS	11828458	11828624	.	+	.	gene_id "ENSG00000011021"; transcript_id "G68.2";
chr1	PacBio	CDS	11829196	11829322	.	+	.	gene_id "ENSG00000011021"; transcript_id "G68.2";
chr1	PacBio	CDS	11833515	11833638	.	+	.	gene_id "ENSG00000011021"; transcript_id "G68.2";
chr1	PacBio	CDS	11833877	11834030	.	+	.	gene_id "ENSG00000011021"; transcript_id "G68.2";
chr1	PacBio	CDS	11834236	11834395	.	+	.	gene_id "ENSG00000011021"; transcript_id "G68.2";
chr1	PacBio	CDS	11834484	11834590	.	+	.	gene_id "ENSG00000011021"; transcript_id "G68.2";
chr1	PacBio	CDS	11835967	11836153	.	+	.	gene_id "ENSG00000011021"; transcript_id "G68.2";
chr1	PacBio	CDS	11836999	11837156	.	+	.	gene_id "ENSG00000011021"; transcript_id "G68.2";
chr1	PacBio	CDS	11837343	11837499	.	+	.	gene_id "ENSG00000011021"; transcript_id "G68.2";
chr1	PacBio	CDS	11838335	11838442	.	+	.	gene_id "ENSG00000011021"; transcript_id "G68.2";
chr1	PacBio	CDS	11838535	11838993	.	+	.	gene_id "ENSG00000011021"; transcript_id "G68.2";
chr1	PacBio	transcript	11806191	11840895	.	+	.	gene_id "ENSG00000011021"; transcript_id "G68.1";
chr1	PacBio	exon	11806191	11806349	.	+	.	gene_id "ENSG00000011021"; transcript_id "G68.1";
chr1	PacBio	exon	11807131	11807190	.	+	.	gene_id "ENSG00000011021"; transcript_id "G68.1";
chr1	PacBio	exon	11815846	11815911	.	+	.	gene_id "ENSG00000011021"; transcript_id "G68.1";
chr1	PacBio	exon	11816615	11816680	.	+	.	gene_id "ENSG00000011021"; transcript_id "G68.1";
chr1	PacBio	exon	11819488	11819554	.	+	.	gene_id "ENSG00000011021"; transcript_id "G68.1";
chr1	PacBio	exon	11822695	11822801	.	+	.	gene_id "ENSG00000011021"; transcript_id "G68.1";
chr1	PacBio	exon	11823707	11823833	.	+	.	gene_id "ENSG00000011021"; transcript_id "G68.1";
chr1	PacBio	exon	11824486	11824553	.	+	.	gene_id "ENSG00000011021"; transcript_id "G68.1";
chr1	PacBio	exon	11826156	11826214	.	+	.	gene_id "ENSG00000011021"; transcript_id "G68.1";
chr1	PacBio	exon	11827089	11827221	.	+	.	gene_id "ENSG00000011021"; transcript_id "G68.1";
chr1	PacBio	exon	11828106	11828219	.	+	.	gene_id "ENSG00000011021"; transcript_id "G68.1";
chr1	PacBio	exon	11828458	11828624	.	+	.	gene_id "ENSG00000011021"; transcript_id "G68.1";
chr1	PacBio	exon	11829196	11829322	.	+	.	gene_id "ENSG00000011021"; transcript_id "G68.1";
chr1	PacBio	exon	11833515	11833638	.	+	.	gene_id "ENSG00000011021"; transcript_id "G68.1";
chr1	PacBio	exon	11833877	11834030	.	+	.	gene_id "ENSG00000011021"; transcript_id "G68.1";
chr1	PacBio	exon	11834236	11834395	.	+	.	gene_id "ENSG00000011021"; transcript_id "G68.1";
chr1	PacBio	exon	11834484	11834590	.	+	.	gene_id "ENSG00000011021"; transcript_id "G68.1";
chr1	PacBio	exon	11835967	11836153	.	+	.	gene_id "ENSG00000011021"; transcript_id "G68.1";
chr1	PacBio	exon	11836999	11837156	.	+	.	gene_id "ENSG00000011021"; transcript_id "G68.1";
chr1	PacBio	exon	11837343	11837499	.	+	.	gene_id "ENSG00000011021"; transcript_id "G68.1";
chr1	PacBio	exon	11838335	11838442	.	+	.	gene_id "ENSG00000011021"; transcript_id "G68.1";
chr1	PacBio	exon	11838535	11838660	.	+	.	gene_id "ENSG00000011021"; transcript_id "G68.1";
chr1	PacBio	exon	11840143	11840895	.	+	.	gene_id "ENSG00000011021"; transcript_id "G68.1";
chr1	PacBio	CDS	11806263	11806349	.	+	.	gene_id "ENSG00000011021"; transcript_id "G68.1";
chr1	PacBio	CDS	11807131	11807190	.	+	.	gene_id "ENSG00000011021"; transcript_id "G68.1";
chr1	PacBio	CDS	11815846	11815911	.	+	.	gene_id "ENSG00000011021"; transcript_id "G68.1";
chr1	PacBio	CDS	11816615	11816680	.	+	.	gene_id "ENSG00000011021"; transcript_id "G68.1";
chr1	PacBio	CDS	11819488	11819554	.	+	.	gene_id "ENSG00000011021"; transcript_id "G68.1";
chr1	PacBio	CDS	11822695	11822801	.	+	.	gene_id "ENSG00000011021"; transcript_id "G68.1";
chr1	PacBio	CDS	11823707	11823833	.	+	.	gene_id "ENSG00000011021"; transcript_id "G68.1";
chr1	PacBio	CDS	11824486	11824553	.	+	.	gene_id "ENSG00000011021"; transcript_id "G68.1";
chr1	PacBio	CDS	11826156	11826214	.	+	.	gene_id "ENSG00000011021"; transcript_id "G68.1";
chr1	PacBio	CDS	11827089	11827221	.	+	.	gene_id "ENSG00000011021"; transcript_id "G68.1";
chr1	PacBio	CDS	11828106	11828219	.	+	.	gene_id "ENSG00000011021"; transcript_id "G68.1";
chr1	PacBio	CDS	11828458	11828624	.	+	.	gene_id "ENSG00000011021"; transcript_id "G68.1";
chr1	PacBio	CDS	11829196	11829322	.	+	.	gene_id "ENSG00000011021"; transcript_id "G68.1";
chr1	PacBio	CDS	11833515	11833638	.	+	.	gene_id "ENSG00000011021"; transcript_id "G68.1";
chr1	PacBio	CDS	11833877	11834030	.	+	.	gene_id "ENSG00000011021"; transcript_id "G68.1";
chr1	PacBio	CDS	11834236	11834395	.	+	.	gene_id "ENSG00000011021"; transcript_id "G68.1";
chr1	PacBio	CDS	11834484	11834590	.	+	.	gene_id "ENSG00000011021"; transcript_id "G68.1";
chr1	PacBio	CDS	11835967	11836153	.	+	.	gene_id "ENSG00000011021"; transcript_id "G68.1";
chr1	PacBio	CDS	11836999	11837156	.	+	.	gene_id "ENSG00000011021"; transcript_id "G68.1";
chr1	PacBio	CDS	11837343	11837499	.	+	.	gene_id "ENSG00000011021"; transcript_id "G68.1";
chr1	PacBio	CDS	11838335	11838442	.	+	.	gene_id "ENSG00000011021"; transcript_id "G68.1";
chr1	PacBio	CDS	11838535	11838660	.	+	.	gene_id "ENSG00000011021"; transcript_id "G68.1";
chr1	PacBio	CDS	11840143	11840223	.	+	.	gene_id "ENSG00000011021"; transcript_id "G68.1";
chr1	PacBio	transcript	11934687	11975540	.	+	.	gene_id "ENSG00000083444"; transcript_id "G69.1";
chr1	PacBio	exon	11934687	11934855	.	+	.	gene_id "ENSG00000083444"; transcript_id "G69.1";
chr1	PacBio	exon	11947976	11948067	.	+	.	gene_id "ENSG00000083444"; transcript_id "G69.1";
chr1	PacBio	exon	11949773	11949906	.	+	.	gene_id "ENSG00000083444"; transcript_id "G69.1";
chr1	PacBio	exon	11950357	11950520	.	+	.	gene_id "ENSG00000083444"; transcript_id "G69.1";
chr1	PacBio	exon	11952623	11952735	.	+	.	gene_id "ENSG00000083444"; transcript_id "G69.1";
chr1	PacBio	exon	11954830	11954893	.	+	.	gene_id "ENSG00000083444"; transcript_id "G69.1";
chr1	PacBio	exon	11956917	11957014	.	+	.	gene_id "ENSG00000083444"; transcript_id "G69.1";
chr1	PacBio	exon	11957842	11957943	.	+	.	gene_id "ENSG00000083444"; transcript_id "G69.1";
chr1	PacBio	exon	11958516	11958647	.	+	.	gene_id "ENSG00000083444"; transcript_id "G69.1";
chr1	PacBio	exon	11960646	11960767	.	+	.	gene_id "ENSG00000083444"; transcript_id "G69.1";
chr1	PacBio	exon	11963532	11963636	.	+	.	gene_id "ENSG00000083444"; transcript_id "G69.1";
chr1	PacBio	exon	11964175	11964300	.	+	.	gene_id "ENSG00000083444"; transcript_id "G69.1";
chr1	PacBio	exon	11964644	11964785	.	+	.	gene_id "ENSG00000083444"; transcript_id "G69.1";
chr1	PacBio	exon	11965480	11965593	.	+	.	gene_id "ENSG00000083444"; transcript_id "G69.1";
chr1	PacBio	exon	11966251	11966316	.	+	.	gene_id "ENSG00000083444"; transcript_id "G69.1";
chr1	PacBio	exon	11966987	11967091	.	+	.	gene_id "ENSG00000083444"; transcript_id "G69.1";
chr1	PacBio	exon	11972872	11972997	.	+	.	gene_id "ENSG00000083444"; transcript_id "G69.1";
chr1	PacBio	exon	11974653	11975540	.	+	.	gene_id "ENSG00000083444"; transcript_id "G69.1";
chr1	PacBio	CDS	11934780	11934855	.	+	.	gene_id "ENSG00000083444"; transcript_id "G69.1";
chr1	PacBio	CDS	11947976	11948067	.	+	.	gene_id "ENSG00000083444"; transcript_id "G69.1";
chr1	PacBio	CDS	11949773	11949906	.	+	.	gene_id "ENSG00000083444"; transcript_id "G69.1";
chr1	PacBio	CDS	11950357	11950520	.	+	.	gene_id "ENSG00000083444"; transcript_id "G69.1";
chr1	PacBio	CDS	11952623	11952735	.	+	.	gene_id "ENSG00000083444"; transcript_id "G69.1";
chr1	PacBio	CDS	11954830	11954893	.	+	.	gene_id "ENSG00000083444"; transcript_id "G69.1";
chr1	PacBio	CDS	11956917	11957014	.	+	.	gene_id "ENSG00000083444"; transcript_id "G69.1";
chr1	PacBio	CDS	11957842	11957943	.	+	.	gene_id "ENSG00000083444"; transcript_id "G69.1";
chr1	PacBio	CDS	11958516	11958647	.	+	.	gene_id "ENSG00000083444"; transcript_id "G69.1";
chr1	PacBio	CDS	11960646	11960767	.	+	.	gene_id "ENSG00000083444"; transcript_id "G69.1";
chr1	PacBio	CDS	11963532	11963636	.	+	.	gene_id "ENSG00000083444"; transcript_id "G69.1";
chr1	PacBio	CDS	11964175	11964300	.	+	.	gene_id "ENSG00000083444"; transcript_id "G69.1";
chr1	PacBio	CDS	11964644	11964785	.	+	.	gene_id "ENSG00000083444"; transcript_id "G69.1";
chr1	PacBio	CDS	11965480	11965593	.	+	.	gene_id "ENSG00000083444"; transcript_id "G69.1";
chr1	PacBio	CDS	11966251	11966316	.	+	.	gene_id "ENSG00000083444"; transcript_id "G69.1";
chr1	PacBio	CDS	11966987	11967091	.	+	.	gene_id "ENSG00000083444"; transcript_id "G69.1";
chr1	PacBio	CDS	11972872	11972997	.	+	.	gene_id "ENSG00000083444"; transcript_id "G69.1";
chr1	PacBio	CDS	11974653	11974808	.	+	.	gene_id "ENSG00000083444"; transcript_id "G69.1";
chr1	PacBio	transcript	11934689	11975538	.	+	.	gene_id "ENSG00000083444"; transcript_id "G69.2";
chr1	PacBio	exon	11934689	11934855	.	+	.	gene_id "ENSG00000083444"; transcript_id "G69.2";
chr1	PacBio	exon	11944522	11944662	.	+	.	gene_id "ENSG00000083444"; transcript_id "G69.2";
chr1	PacBio	exon	11947976	11948067	.	+	.	gene_id "ENSG00000083444"; transcript_id "G69.2";
chr1	PacBio	exon	11949773	11949906	.	+	.	gene_id "ENSG00000083444"; transcript_id "G69.2";
chr1	PacBio	exon	11950357	11950520	.	+	.	gene_id "ENSG00000083444"; transcript_id "G69.2";
chr1	PacBio	exon	11952623	11952735	.	+	.	gene_id "ENSG00000083444"; transcript_id "G69.2";
chr1	PacBio	exon	11954830	11954893	.	+	.	gene_id "ENSG00000083444"; transcript_id "G69.2";
chr1	PacBio	exon	11956917	11957014	.	+	.	gene_id "ENSG00000083444"; transcript_id "G69.2";
chr1	PacBio	exon	11957842	11957943	.	+	.	gene_id "ENSG00000083444"; transcript_id "G69.2";
chr1	PacBio	exon	11958516	11958647	.	+	.	gene_id "ENSG00000083444"; transcript_id "G69.2";
chr1	PacBio	exon	11960646	11960767	.	+	.	gene_id "ENSG00000083444"; transcript_id "G69.2";
chr1	PacBio	exon	11963532	11963636	.	+	.	gene_id "ENSG00000083444"; transcript_id "G69.2";
chr1	PacBio	exon	11964175	11964300	.	+	.	gene_id "ENSG00000083444"; transcript_id "G69.2";
chr1	PacBio	exon	11964644	11964785	.	+	.	gene_id "ENSG00000083444"; transcript_id "G69.2";
chr1	PacBio	exon	11965480	11965593	.	+	.	gene_id "ENSG00000083444"; transcript_id "G69.2";
chr1	PacBio	exon	11966251	11966316	.	+	.	gene_id "ENSG00000083444"; transcript_id "G69.2";
chr1	PacBio	exon	11966987	11967091	.	+	.	gene_id "ENSG00000083444"; transcript_id "G69.2";
chr1	PacBio	exon	11970670	11970816	.	+	.	gene_id "ENSG00000083444"; transcript_id "G69.2";
chr1	PacBio	exon	11972872	11972997	.	+	.	gene_id "ENSG00000083444"; transcript_id "G69.2";
chr1	PacBio	exon	11974653	11975538	.	+	.	gene_id "ENSG00000083444"; transcript_id "G69.2";
chr1	PacBio	CDS	11934780	11934855	.	+	.	gene_id "ENSG00000083444"; transcript_id "G69.2";
chr1	PacBio	CDS	11944522	11944662	.	+	.	gene_id "ENSG00000083444"; transcript_id "G69.2";
chr1	PacBio	CDS	11947976	11948067	.	+	.	gene_id "ENSG00000083444"; transcript_id "G69.2";
chr1	PacBio	CDS	11949773	11949906	.	+	.	gene_id "ENSG00000083444"; transcript_id "G69.2";
chr1	PacBio	CDS	11950357	11950520	.	+	.	gene_id "ENSG00000083444"; transcript_id "G69.2";
chr1	PacBio	CDS	11952623	11952735	.	+	.	gene_id "ENSG00000083444"; transcript_id "G69.2";
chr1	PacBio	CDS	11954830	11954893	.	+	.	gene_id "ENSG00000083444"; transcript_id "G69.2";
chr1	PacBio	CDS	11956917	11957014	.	+	.	gene_id "ENSG00000083444"; transcript_id "G69.2";
chr1	PacBio	CDS	11957842	11957943	.	+	.	gene_id "ENSG00000083444"; transcript_id "G69.2";
chr1	PacBio	CDS	11958516	11958647	.	+	.	gene_id "ENSG00000083444"; transcript_id "G69.2";
chr1	PacBio	CDS	11960646	11960767	.	+	.	gene_id "ENSG00000083444"; transcript_id "G69.2";
chr1	PacBio	CDS	11963532	11963636	.	+	.	gene_id "ENSG00000083444"; transcript_id "G69.2";
chr1	PacBio	CDS	11964175	11964300	.	+	.	gene_id "ENSG00000083444"; transcript_id "G69.2";
chr1	PacBio	CDS	11964644	11964785	.	+	.	gene_id "ENSG00000083444"; transcript_id "G69.2";
chr1	PacBio	CDS	11965480	11965593	.	+	.	gene_id "ENSG00000083444"; transcript_id "G69.2";
chr1	PacBio	CDS	11966251	11966316	.	+	.	gene_id "ENSG00000083444"; transcript_id "G69.2";
chr1	PacBio	CDS	11966987	11967091	.	+	.	gene_id "ENSG00000083444"; transcript_id "G69.2";
chr1	PacBio	CDS	11970670	11970816	.	+	.	gene_id "ENSG00000083444"; transcript_id "G69.2";
chr1	PacBio	CDS	11972872	11972997	.	+	.	gene_id "ENSG00000083444"; transcript_id "G69.2";
chr1	PacBio	CDS	11974653	11974808	.	+	.	gene_id "ENSG00000083444"; transcript_id "G69.2";
chr1	PacBio	transcript	11934689	11975540	.	+	.	gene_id "ENSG00000083444"; transcript_id "G69.3";
chr1	PacBio	exon	11934689	11934855	.	+	.	gene_id "ENSG00000083444"; transcript_id "G69.3";
chr1	PacBio	exon	11947976	11948067	.	+	.	gene_id "ENSG00000083444"; transcript_id "G69.3";
chr1	PacBio	exon	11949773	11949906	.	+	.	gene_id "ENSG00000083444"; transcript_id "G69.3";
chr1	PacBio	exon	11950357	11950520	.	+	.	gene_id "ENSG00000083444"; transcript_id "G69.3";
chr1	PacBio	exon	11952623	11952735	.	+	.	gene_id "ENSG00000083444"; transcript_id "G69.3";
chr1	PacBio	exon	11954830	11954893	.	+	.	gene_id "ENSG00000083444"; transcript_id "G69.3";
chr1	PacBio	exon	11956917	11957014	.	+	.	gene_id "ENSG00000083444"; transcript_id "G69.3";
chr1	PacBio	exon	11957842	11957943	.	+	.	gene_id "ENSG00000083444"; transcript_id "G69.3";
chr1	PacBio	exon	11958516	11958647	.	+	.	gene_id "ENSG00000083444"; transcript_id "G69.3";
chr1	PacBio	exon	11960646	11960767	.	+	.	gene_id "ENSG00000083444"; transcript_id "G69.3";
chr1	PacBio	exon	11963532	11963636	.	+	.	gene_id "ENSG00000083444"; transcript_id "G69.3";
chr1	PacBio	exon	11964175	11964300	.	+	.	gene_id "ENSG00000083444"; transcript_id "G69.3";
chr1	PacBio	exon	11964644	11964785	.	+	.	gene_id "ENSG00000083444"; transcript_id "G69.3";
chr1	PacBio	exon	11965480	11965593	.	+	.	gene_id "ENSG00000083444"; transcript_id "G69.3";
chr1	PacBio	exon	11966251	11966316	.	+	.	gene_id "ENSG00000083444"; transcript_id "G69.3";
chr1	PacBio	exon	11966987	11967091	.	+	.	gene_id "ENSG00000083444"; transcript_id "G69.3";
chr1	PacBio	exon	11970670	11970816	.	+	.	gene_id "ENSG00000083444"; transcript_id "G69.3";
chr1	PacBio	exon	11972872	11972997	.	+	.	gene_id "ENSG00000083444"; transcript_id "G69.3";
chr1	PacBio	exon	11974653	11975540	.	+	.	gene_id "ENSG00000083444"; transcript_id "G69.3";
chr1	PacBio	CDS	11934780	11934855	.	+	.	gene_id "ENSG00000083444"; transcript_id "G69.3";
chr1	PacBio	CDS	11947976	11948067	.	+	.	gene_id "ENSG00000083444"; transcript_id "G69.3";
chr1	PacBio	CDS	11949773	11949906	.	+	.	gene_id "ENSG00000083444"; transcript_id "G69.3";
chr1	PacBio	CDS	11950357	11950520	.	+	.	gene_id "ENSG00000083444"; transcript_id "G69.3";
chr1	PacBio	CDS	11952623	11952735	.	+	.	gene_id "ENSG00000083444"; transcript_id "G69.3";
chr1	PacBio	CDS	11954830	11954893	.	+	.	gene_id "ENSG00000083444"; transcript_id "G69.3";
chr1	PacBio	CDS	11956917	11957014	.	+	.	gene_id "ENSG00000083444"; transcript_id "G69.3";
chr1	PacBio	CDS	11957842	11957943	.	+	.	gene_id "ENSG00000083444"; transcript_id "G69.3";
chr1	PacBio	CDS	11958516	11958647	.	+	.	gene_id "ENSG00000083444"; transcript_id "G69.3";
chr1	PacBio	CDS	11960646	11960767	.	+	.	gene_id "ENSG00000083444"; transcript_id "G69.3";
chr1	PacBio	CDS	11963532	11963636	.	+	.	gene_id "ENSG00000083444"; transcript_id "G69.3";
chr1	PacBio	CDS	11964175	11964300	.	+	.	gene_id "ENSG00000083444"; transcript_id "G69.3";
chr1	PacBio	CDS	11964644	11964785	.	+	.	gene_id "ENSG00000083444"; transcript_id "G69.3";
chr1	PacBio	CDS	11965480	11965593	.	+	.	gene_id "ENSG00000083444"; transcript_id "G69.3";
chr1	PacBio	CDS	11966251	11966316	.	+	.	gene_id "ENSG00000083444"; transcript_id "G69.3";
chr1	PacBio	CDS	11966987	11967091	.	+	.	gene_id "ENSG00000083444"; transcript_id "G69.3";
chr1	PacBio	CDS	11970670	11970816	.	+	.	gene_id "ENSG00000083444"; transcript_id "G69.3";
chr1	PacBio	CDS	11972872	11972997	.	+	.	gene_id "ENSG00000083444"; transcript_id "G69.3";
chr1	PacBio	CDS	11974653	11974808	.	+	.	gene_id "ENSG00000083444"; transcript_id "G69.3";
chr1	PacBio	transcript	12019412	12032044	.	+	.	gene_id "ENSG00000116691"; transcript_id "G71.1";
chr1	PacBio	exon	12019412	12019552	.	+	.	gene_id "ENSG00000116691"; transcript_id "G71.1";
chr1	PacBio	exon	12021645	12021840	.	+	.	gene_id "ENSG00000116691"; transcript_id "G71.1";
chr1	PacBio	exon	12022095	12022442	.	+	.	gene_id "ENSG00000116691"; transcript_id "G71.1";
chr1	PacBio	exon	12022833	12022917	.	+	.	gene_id "ENSG00000116691"; transcript_id "G71.1";
chr1	PacBio	exon	12029033	12029141	.	+	.	gene_id "ENSG00000116691"; transcript_id "G71.1";
chr1	PacBio	exon	12029223	12029281	.	+	.	gene_id "ENSG00000116691"; transcript_id "G71.1";
chr1	PacBio	exon	12029765	12029894	.	+	.	gene_id "ENSG00000116691"; transcript_id "G71.1";
chr1	PacBio	exon	12030028	12030124	.	+	.	gene_id "ENSG00000116691"; transcript_id "G71.1";
chr1	PacBio	exon	12031266	12031403	.	+	.	gene_id "ENSG00000116691"; transcript_id "G71.1";
chr1	PacBio	exon	12031722	12032044	.	+	.	gene_id "ENSG00000116691"; transcript_id "G71.1";
chr1	PacBio	CDS	12021727	12021840	.	+	.	gene_id "ENSG00000116691"; transcript_id "G71.1";
chr1	PacBio	CDS	12022095	12022442	.	+	.	gene_id "ENSG00000116691"; transcript_id "G71.1";
chr1	PacBio	CDS	12022833	12022917	.	+	.	gene_id "ENSG00000116691"; transcript_id "G71.1";
chr1	PacBio	CDS	12029033	12029141	.	+	.	gene_id "ENSG00000116691"; transcript_id "G71.1";
chr1	PacBio	CDS	12029223	12029281	.	+	.	gene_id "ENSG00000116691"; transcript_id "G71.1";
chr1	PacBio	CDS	12029765	12029894	.	+	.	gene_id "ENSG00000116691"; transcript_id "G71.1";
chr1	PacBio	CDS	12030028	12030124	.	+	.	gene_id "ENSG00000116691"; transcript_id "G71.1";
chr1	PacBio	CDS	12031266	12031403	.	+	.	gene_id "ENSG00000116691"; transcript_id "G71.1";
chr1	PacBio	CDS	12031722	12031808	.	+	.	gene_id "ENSG00000116691"; transcript_id "G71.1";
chr1	PacBio	transcript	12019413	12032044	.	+	.	gene_id "ENSG00000116691"; transcript_id "G71.2";
chr1	PacBio	exon	12019413	12019552	.	+	.	gene_id "ENSG00000116691"; transcript_id "G71.2";
chr1	PacBio	exon	12021645	12021840	.	+	.	gene_id "ENSG00000116691"; transcript_id "G71.2";
chr1	PacBio	exon	12022095	12022442	.	+	.	gene_id "ENSG00000116691"; transcript_id "G71.2";
chr1	PacBio	exon	12022833	12022917	.	+	.	gene_id "ENSG00000116691"; transcript_id "G71.2";
chr1	PacBio	exon	12029033	12029141	.	+	.	gene_id "ENSG00000116691"; transcript_id "G71.2";
chr1	PacBio	exon	12029223	12029894	.	+	.	gene_id "ENSG00000116691"; transcript_id "G71.2";
chr1	PacBio	exon	12030028	12030124	.	+	.	gene_id "ENSG00000116691"; transcript_id "G71.2";
chr1	PacBio	exon	12031266	12031403	.	+	.	gene_id "ENSG00000116691"; transcript_id "G71.2";
chr1	PacBio	exon	12031722	12032044	.	+	.	gene_id "ENSG00000116691"; transcript_id "G71.2";
chr1	PacBio	CDS	12021727	12021840	.	+	.	gene_id "ENSG00000116691"; transcript_id "G71.2";
chr1	PacBio	CDS	12022095	12022442	.	+	.	gene_id "ENSG00000116691"; transcript_id "G71.2";
chr1	PacBio	CDS	12022833	12022917	.	+	.	gene_id "ENSG00000116691"; transcript_id "G71.2";
chr1	PacBio	CDS	12029033	12029141	.	+	.	gene_id "ENSG00000116691"; transcript_id "G71.2";
chr1	PacBio	CDS	12029223	12029400	.	+	.	gene_id "ENSG00000116691"; transcript_id "G71.2";
chr1	PacBio	transcript	12019457	12032043	.	+	.	gene_id "ENSG00000116691"; transcript_id "G71.3";
chr1	PacBio	exon	12019457	12019552	.	+	.	gene_id "ENSG00000116691"; transcript_id "G71.3";
chr1	PacBio	exon	12021645	12021840	.	+	.	gene_id "ENSG00000116691"; transcript_id "G71.3";
chr1	PacBio	exon	12022095	12022442	.	+	.	gene_id "ENSG00000116691"; transcript_id "G71.3";
chr1	PacBio	exon	12022833	12022917	.	+	.	gene_id "ENSG00000116691"; transcript_id "G71.3";
chr1	PacBio	exon	12029033	12029141	.	+	.	gene_id "ENSG00000116691"; transcript_id "G71.3";
chr1	PacBio	exon	12029223	12029281	.	+	.	gene_id "ENSG00000116691"; transcript_id "G71.3";
chr1	PacBio	exon	12029765	12029894	.	+	.	gene_id "ENSG00000116691"; transcript_id "G71.3";
chr1	PacBio	exon	12030028	12030124	.	+	.	gene_id "ENSG00000116691"; transcript_id "G71.3";
chr1	PacBio	exon	12031067	12031122	.	+	.	gene_id "ENSG00000116691"; transcript_id "G71.3";
chr1	PacBio	exon	12031266	12031403	.	+	.	gene_id "ENSG00000116691"; transcript_id "G71.3";
chr1	PacBio	exon	12031722	12032043	.	+	.	gene_id "ENSG00000116691"; transcript_id "G71.3";
chr1	PacBio	CDS	12021727	12021840	.	+	.	gene_id "ENSG00000116691"; transcript_id "G71.3";
chr1	PacBio	CDS	12022095	12022442	.	+	.	gene_id "ENSG00000116691"; transcript_id "G71.3";
chr1	PacBio	CDS	12022833	12022917	.	+	.	gene_id "ENSG00000116691"; transcript_id "G71.3";
chr1	PacBio	CDS	12029033	12029141	.	+	.	gene_id "ENSG00000116691"; transcript_id "G71.3";
chr1	PacBio	CDS	12029223	12029281	.	+	.	gene_id "ENSG00000116691"; transcript_id "G71.3";
chr1	PacBio	CDS	12029765	12029894	.	+	.	gene_id "ENSG00000116691"; transcript_id "G71.3";
chr1	PacBio	CDS	12030028	12030124	.	+	.	gene_id "ENSG00000116691"; transcript_id "G71.3";
chr1	PacBio	CDS	12031067	12031105	.	+	.	gene_id "ENSG00000116691"; transcript_id "G71.3";
chr1	PacBio	transcript	12019464	12032043	.	+	.	gene_id "ENSG00000116691"; transcript_id "G71.4";
chr1	PacBio	exon	12019464	12019552	.	+	.	gene_id "ENSG00000116691"; transcript_id "G71.4";
chr1	PacBio	exon	12021645	12022442	.	+	.	gene_id "ENSG00000116691"; transcript_id "G71.4";
chr1	PacBio	exon	12022833	12022917	.	+	.	gene_id "ENSG00000116691"; transcript_id "G71.4";
chr1	PacBio	exon	12029033	12029141	.	+	.	gene_id "ENSG00000116691"; transcript_id "G71.4";
chr1	PacBio	exon	12029223	12029894	.	+	.	gene_id "ENSG00000116691"; transcript_id "G71.4";
chr1	PacBio	exon	12030028	12030124	.	+	.	gene_id "ENSG00000116691"; transcript_id "G71.4";
chr1	PacBio	exon	12031266	12031403	.	+	.	gene_id "ENSG00000116691"; transcript_id "G71.4";
chr1	PacBio	exon	12031722	12032043	.	+	.	gene_id "ENSG00000116691"; transcript_id "G71.4";
chr1	PacBio	CDS	12029752	12029894	.	+	.	gene_id "ENSG00000116691"; transcript_id "G71.4";
chr1	PacBio	CDS	12030028	12030124	.	+	.	gene_id "ENSG00000116691"; transcript_id "G71.4";
chr1	PacBio	CDS	12031266	12031403	.	+	.	gene_id "ENSG00000116691"; transcript_id "G71.4";
chr1	PacBio	CDS	12031722	12031808	.	+	.	gene_id "ENSG00000116691"; transcript_id "G71.4";
chr1	PacBio	transcript	12019466	12032038	.	+	.	gene_id "ENSG00000116691"; transcript_id "G71.5";
chr1	PacBio	exon	12019466	12019552	.	+	.	gene_id "ENSG00000116691"; transcript_id "G71.5";
chr1	PacBio	exon	12021645	12022442	.	+	.	gene_id "ENSG00000116691"; transcript_id "G71.5";
chr1	PacBio	exon	12022833	12022917	.	+	.	gene_id "ENSG00000116691"; transcript_id "G71.5";
chr1	PacBio	exon	12029033	12030124	.	+	.	gene_id "ENSG00000116691"; transcript_id "G71.5";
chr1	PacBio	exon	12031266	12031403	.	+	.	gene_id "ENSG00000116691"; transcript_id "G71.5";
chr1	PacBio	exon	12031722	12032038	.	+	.	gene_id "ENSG00000116691"; transcript_id "G71.5";
chr1	PacBio	transcript	12019466	12032043	.	+	.	gene_id "ENSG00000116691"; transcript_id "G71.6";
chr1	PacBio	exon	12019466	12019552	.	+	.	gene_id "ENSG00000116691"; transcript_id "G71.6";
chr1	PacBio	exon	12022185	12022442	.	+	.	gene_id "ENSG00000116691"; transcript_id "G71.6";
chr1	PacBio	exon	12022833	12022917	.	+	.	gene_id "ENSG00000116691"; transcript_id "G71.6";
chr1	PacBio	exon	12029033	12029141	.	+	.	gene_id "ENSG00000116691"; transcript_id "G71.6";
chr1	PacBio	exon	12029223	12029281	.	+	.	gene_id "ENSG00000116691"; transcript_id "G71.6";
chr1	PacBio	exon	12029765	12029894	.	+	.	gene_id "ENSG00000116691"; transcript_id "G71.6";
chr1	PacBio	exon	12030028	12030124	.	+	.	gene_id "ENSG00000116691"; transcript_id "G71.6";
chr1	PacBio	exon	12031266	12031403	.	+	.	gene_id "ENSG00000116691"; transcript_id "G71.6";
chr1	PacBio	exon	12031722	12032043	.	+	.	gene_id "ENSG00000116691"; transcript_id "G71.6";
chr1	PacBio	CDS	12031731	12031808	.	+	.	gene_id "ENSG00000116691"; transcript_id "G71.6";
chr1	PacBio	transcript	12019470	12032044	.	+	.	gene_id "ENSG00000116691"; transcript_id "G71.7";
chr1	PacBio	exon	12019470	12019552	.	+	.	gene_id "ENSG00000116691"; transcript_id "G71.7";
chr1	PacBio	exon	12021645	12021840	.	+	.	gene_id "ENSG00000116691"; transcript_id "G71.7";
chr1	PacBio	exon	12022095	12022442	.	+	.	gene_id "ENSG00000116691"; transcript_id "G71.7";
chr1	PacBio	exon	12022833	12022917	.	+	.	gene_id "ENSG00000116691"; transcript_id "G71.7";
chr1	PacBio	exon	12029033	12029141	.	+	.	gene_id "ENSG00000116691"; transcript_id "G71.7";
chr1	PacBio	exon	12029223	12030124	.	+	.	gene_id "ENSG00000116691"; transcript_id "G71.7";
chr1	PacBio	exon	12031266	12031403	.	+	.	gene_id "ENSG00000116691"; transcript_id "G71.7";
chr1	PacBio	exon	12031722	12032044	.	+	.	gene_id "ENSG00000116691"; transcript_id "G71.7";
chr1	PacBio	CDS	12021727	12021840	.	+	.	gene_id "ENSG00000116691"; transcript_id "G71.7";
chr1	PacBio	CDS	12022095	12022442	.	+	.	gene_id "ENSG00000116691"; transcript_id "G71.7";
chr1	PacBio	CDS	12022833	12022917	.	+	.	gene_id "ENSG00000116691"; transcript_id "G71.7";
chr1	PacBio	CDS	12029033	12029141	.	+	.	gene_id "ENSG00000116691"; transcript_id "G71.7";
chr1	PacBio	CDS	12029223	12029400	.	+	.	gene_id "ENSG00000116691"; transcript_id "G71.7";
chr1	PacBio	transcript	12019475	12032046	.	+	.	gene_id "ENSG00000116691"; transcript_id "G71.8";
chr1	PacBio	exon	12019475	12019552	.	+	.	gene_id "ENSG00000116691"; transcript_id "G71.8";
chr1	PacBio	exon	12021645	12021840	.	+	.	gene_id "ENSG00000116691"; transcript_id "G71.8";
chr1	PacBio	exon	12022095	12022442	.	+	.	gene_id "ENSG00000116691"; transcript_id "G71.8";
chr1	PacBio	exon	12022833	12022917	.	+	.	gene_id "ENSG00000116691"; transcript_id "G71.8";
chr1	PacBio	exon	12029033	12029141	.	+	.	gene_id "ENSG00000116691"; transcript_id "G71.8";
chr1	PacBio	exon	12029223	12029281	.	+	.	gene_id "ENSG00000116691"; transcript_id "G71.8";
chr1	PacBio	exon	12029765	12029894	.	+	.	gene_id "ENSG00000116691"; transcript_id "G71.8";
chr1	PacBio	exon	12030028	12030124	.	+	.	gene_id "ENSG00000116691"; transcript_id "G71.8";
chr1	PacBio	exon	12031266	12031403	.	+	.	gene_id "ENSG00000116691"; transcript_id "G71.8";
chr1	PacBio	exon	12031541	12032046	.	+	.	gene_id "ENSG00000116691"; transcript_id "G71.8";
chr1	PacBio	CDS	12021727	12021840	.	+	.	gene_id "ENSG00000116691"; transcript_id "G71.8";
chr1	PacBio	CDS	12022095	12022442	.	+	.	gene_id "ENSG00000116691"; transcript_id "G71.8";
chr1	PacBio	CDS	12022833	12022917	.	+	.	gene_id "ENSG00000116691"; transcript_id "G71.8";
chr1	PacBio	CDS	12029033	12029141	.	+	.	gene_id "ENSG00000116691"; transcript_id "G71.8";
chr1	PacBio	CDS	12029223	12029281	.	+	.	gene_id "ENSG00000116691"; transcript_id "G71.8";
chr1	PacBio	CDS	12029765	12029894	.	+	.	gene_id "ENSG00000116691"; transcript_id "G71.8";
chr1	PacBio	CDS	12030028	12030124	.	+	.	gene_id "ENSG00000116691"; transcript_id "G71.8";
chr1	PacBio	CDS	12031266	12031403	.	+	.	gene_id "ENSG00000116691"; transcript_id "G71.8";
chr1	PacBio	CDS	12031541	12031561	.	+	.	gene_id "ENSG00000116691"; transcript_id "G71.8";
chr1	PacBio	transcript	12019489	12032044	.	+	.	gene_id "ENSG00000116691"; transcript_id "G71.9";
chr1	PacBio	exon	12019489	12019552	.	+	.	gene_id "ENSG00000116691"; transcript_id "G71.9";
chr1	PacBio	exon	12021645	12021840	.	+	.	gene_id "ENSG00000116691"; transcript_id "G71.9";
chr1	PacBio	exon	12022095	12022442	.	+	.	gene_id "ENSG00000116691"; transcript_id "G71.9";
chr1	PacBio	exon	12022833	12022917	.	+	.	gene_id "ENSG00000116691"; transcript_id "G71.9";
chr1	PacBio	exon	12029033	12029141	.	+	.	gene_id "ENSG00000116691"; transcript_id "G71.9";
chr1	PacBio	exon	12029223	12029894	.	+	.	gene_id "ENSG00000116691"; transcript_id "G71.9";
chr1	PacBio	exon	12030028	12030124	.	+	.	gene_id "ENSG00000116691"; transcript_id "G71.9";
chr1	PacBio	exon	12031266	12031403	.	+	.	gene_id "ENSG00000116691"; transcript_id "G71.9";
chr1	PacBio	exon	12031541	12032044	.	+	.	gene_id "ENSG00000116691"; transcript_id "G71.9";
chr1	PacBio	CDS	12021727	12021840	.	+	.	gene_id "ENSG00000116691"; transcript_id "G71.9";
chr1	PacBio	CDS	12022095	12022442	.	+	.	gene_id "ENSG00000116691"; transcript_id "G71.9";
chr1	PacBio	CDS	12022833	12022917	.	+	.	gene_id "ENSG00000116691"; transcript_id "G71.9";
chr1	PacBio	CDS	12029033	12029141	.	+	.	gene_id "ENSG00000116691"; transcript_id "G71.9";
chr1	PacBio	CDS	12029223	12029400	.	+	.	gene_id "ENSG00000116691"; transcript_id "G71.9";
chr1	PacBio	transcript	12019496	12032046	.	+	.	gene_id "ENSG00000116691"; transcript_id "G71.10";
chr1	PacBio	exon	12019496	12019552	.	+	.	gene_id "ENSG00000116691"; transcript_id "G71.10";
chr1	PacBio	exon	12021645	12021840	.	+	.	gene_id "ENSG00000116691"; transcript_id "G71.10";
chr1	PacBio	exon	12022095	12022442	.	+	.	gene_id "ENSG00000116691"; transcript_id "G71.10";
chr1	PacBio	exon	12022833	12022917	.	+	.	gene_id "ENSG00000116691"; transcript_id "G71.10";
chr1	PacBio	exon	12029033	12029141	.	+	.	gene_id "ENSG00000116691"; transcript_id "G71.10";
chr1	PacBio	exon	12029223	12029281	.	+	.	gene_id "ENSG00000116691"; transcript_id "G71.10";
chr1	PacBio	exon	12029765	12030124	.	+	.	gene_id "ENSG00000116691"; transcript_id "G71.10";
chr1	PacBio	exon	12031266	12031403	.	+	.	gene_id "ENSG00000116691"; transcript_id "G71.10";
chr1	PacBio	exon	12031722	12032046	.	+	.	gene_id "ENSG00000116691"; transcript_id "G71.10";
chr1	PacBio	CDS	12021727	12021840	.	+	.	gene_id "ENSG00000116691"; transcript_id "G71.10";
chr1	PacBio	CDS	12022095	12022442	.	+	.	gene_id "ENSG00000116691"; transcript_id "G71.10";
chr1	PacBio	CDS	12022833	12022917	.	+	.	gene_id "ENSG00000116691"; transcript_id "G71.10";
chr1	PacBio	CDS	12029033	12029141	.	+	.	gene_id "ENSG00000116691"; transcript_id "G71.10";
chr1	PacBio	CDS	12029223	12029281	.	+	.	gene_id "ENSG00000116691"; transcript_id "G71.10";
chr1	PacBio	CDS	12029765	12029898	.	+	.	gene_id "ENSG00000116691"; transcript_id "G71.10";
chr1	PacBio	transcript	12019501	12032040	.	+	.	gene_id "ENSG00000116691"; transcript_id "G71.11";
chr1	PacBio	exon	12019501	12019552	.	+	.	gene_id "ENSG00000116691"; transcript_id "G71.11";
chr1	PacBio	exon	12021646	12021840	.	+	.	gene_id "ENSG00000116691"; transcript_id "G71.11";
chr1	PacBio	exon	12022095	12022442	.	+	.	gene_id "ENSG00000116691"; transcript_id "G71.11";
chr1	PacBio	exon	12022833	12022917	.	+	.	gene_id "ENSG00000116691"; transcript_id "G71.11";
chr1	PacBio	exon	12029033	12029141	.	+	.	gene_id "ENSG00000116691"; transcript_id "G71.11";
chr1	PacBio	exon	12029223	12029281	.	+	.	gene_id "ENSG00000116691"; transcript_id "G71.11";
chr1	PacBio	exon	12029765	12029894	.	+	.	gene_id "ENSG00000116691"; transcript_id "G71.11";
chr1	PacBio	exon	12030028	12030124	.	+	.	gene_id "ENSG00000116691"; transcript_id "G71.11";
chr1	PacBio	exon	12030395	12030534	.	+	.	gene_id "ENSG00000116691"; transcript_id "G71.11";
chr1	PacBio	exon	12031266	12031403	.	+	.	gene_id "ENSG00000116691"; transcript_id "G71.11";
chr1	PacBio	exon	12031737	12032040	.	+	.	gene_id "ENSG00000116691"; transcript_id "G71.11";
chr1	PacBio	CDS	12021727	12021840	.	+	.	gene_id "ENSG00000116691"; transcript_id "G71.11";
chr1	PacBio	CDS	12022095	12022442	.	+	.	gene_id "ENSG00000116691"; transcript_id "G71.11";
chr1	PacBio	CDS	12022833	12022917	.	+	.	gene_id "ENSG00000116691"; transcript_id "G71.11";
chr1	PacBio	CDS	12029033	12029141	.	+	.	gene_id "ENSG00000116691"; transcript_id "G71.11";
chr1	PacBio	CDS	12029223	12029281	.	+	.	gene_id "ENSG00000116691"; transcript_id "G71.11";
chr1	PacBio	CDS	12029765	12029894	.	+	.	gene_id "ENSG00000116691"; transcript_id "G71.11";
chr1	PacBio	CDS	12030028	12030124	.	+	.	gene_id "ENSG00000116691"; transcript_id "G71.11";
chr1	PacBio	CDS	12030395	12030534	.	+	.	gene_id "ENSG00000116691"; transcript_id "G71.11";
chr1	PacBio	CDS	12031266	12031403	.	+	.	gene_id "ENSG00000116691"; transcript_id "G71.11";
chr1	PacBio	CDS	12031737	12031815	.	+	.	gene_id "ENSG00000116691"; transcript_id "G71.11";
chr1	PacBio	transcript	12019511	12032038	.	+	.	gene_id "ENSG00000116691"; transcript_id "G71.12";
chr1	PacBio	exon	12019511	12019552	.	+	.	gene_id "ENSG00000116691"; transcript_id "G71.12";
chr1	PacBio	exon	12021646	12021840	.	+	.	gene_id "ENSG00000116691"; transcript_id "G71.12";
chr1	PacBio	exon	12022095	12022442	.	+	.	gene_id "ENSG00000116691"; transcript_id "G71.12";
chr1	PacBio	exon	12022833	12022917	.	+	.	gene_id "ENSG00000116691"; transcript_id "G71.12";
chr1	PacBio	exon	12029033	12029141	.	+	.	gene_id "ENSG00000116691"; transcript_id "G71.12";
chr1	PacBio	exon	12029223	12029281	.	+	.	gene_id "ENSG00000116691"; transcript_id "G71.12";
chr1	PacBio	exon	12029660	12029894	.	+	.	gene_id "ENSG00000116691"; transcript_id "G71.12";
chr1	PacBio	exon	12030028	12030124	.	+	.	gene_id "ENSG00000116691"; transcript_id "G71.12";
chr1	PacBio	exon	12031266	12031403	.	+	.	gene_id "ENSG00000116691"; transcript_id "G71.12";
chr1	PacBio	exon	12031737	12032038	.	+	.	gene_id "ENSG00000116691"; transcript_id "G71.12";
chr1	PacBio	CDS	12021727	12021840	.	+	.	gene_id "ENSG00000116691"; transcript_id "G71.12";
chr1	PacBio	CDS	12022095	12022442	.	+	.	gene_id "ENSG00000116691"; transcript_id "G71.12";
chr1	PacBio	CDS	12022833	12022917	.	+	.	gene_id "ENSG00000116691"; transcript_id "G71.12";
chr1	PacBio	CDS	12029033	12029141	.	+	.	gene_id "ENSG00000116691"; transcript_id "G71.12";
chr1	PacBio	CDS	12029223	12029281	.	+	.	gene_id "ENSG00000116691"; transcript_id "G71.12";
chr1	PacBio	CDS	12029660	12029661	.	+	.	gene_id "ENSG00000116691"; transcript_id "G71.12";
chr1	PacBio	transcript	12019519	12032043	.	+	.	gene_id "ENSG00000116691"; transcript_id "G71.13";
chr1	PacBio	exon	12019519	12019552	.	+	.	gene_id "ENSG00000116691"; transcript_id "G71.13";
chr1	PacBio	exon	12021649	12021840	.	+	.	gene_id "ENSG00000116691"; transcript_id "G71.13";
chr1	PacBio	exon	12022095	12022442	.	+	.	gene_id "ENSG00000116691"; transcript_id "G71.13";
chr1	PacBio	exon	12022833	12022917	.	+	.	gene_id "ENSG00000116691"; transcript_id "G71.13";
chr1	PacBio	exon	12029033	12029141	.	+	.	gene_id "ENSG00000116691"; transcript_id "G71.13";
chr1	PacBio	exon	12029223	12029894	.	+	.	gene_id "ENSG00000116691"; transcript_id "G71.13";
chr1	PacBio	exon	12030028	12030124	.	+	.	gene_id "ENSG00000116691"; transcript_id "G71.13";
chr1	PacBio	exon	12031067	12031122	.	+	.	gene_id "ENSG00000116691"; transcript_id "G71.13";
chr1	PacBio	exon	12031266	12031403	.	+	.	gene_id "ENSG00000116691"; transcript_id "G71.13";
chr1	PacBio	exon	12031737	12032043	.	+	.	gene_id "ENSG00000116691"; transcript_id "G71.13";
chr1	PacBio	CDS	12021727	12021840	.	+	.	gene_id "ENSG00000116691"; transcript_id "G71.13";
chr1	PacBio	CDS	12022095	12022442	.	+	.	gene_id "ENSG00000116691"; transcript_id "G71.13";
chr1	PacBio	CDS	12022833	12022917	.	+	.	gene_id "ENSG00000116691"; transcript_id "G71.13";
chr1	PacBio	CDS	12029033	12029141	.	+	.	gene_id "ENSG00000116691"; transcript_id "G71.13";
chr1	PacBio	CDS	12029223	12029400	.	+	.	gene_id "ENSG00000116691"; transcript_id "G71.13";
chr1	PacBio	transcript	12063166	12143039	.	+	.	gene_id "ENSG00000120949"; transcript_id "G72.1";
chr1	PacBio	exon	12063166	12063661	.	+	.	gene_id "ENSG00000120949"; transcript_id "G72.1";
chr1	PacBio	exon	12084464	12084551	.	+	.	gene_id "ENSG00000120949"; transcript_id "G72.1";
chr1	PacBio	exon	12097101	12097217	.	+	.	gene_id "ENSG00000120949"; transcript_id "G72.1";
chr1	PacBio	exon	12104379	12104531	.	+	.	gene_id "ENSG00000120949"; transcript_id "G72.1";
chr1	PacBio	exon	12109566	12109656	.	+	.	gene_id "ENSG00000120949"; transcript_id "G72.1";
chr1	PacBio	exon	12110041	12110204	.	+	.	gene_id "ENSG00000120949"; transcript_id "G72.1";
chr1	PacBio	exon	12111898	12112014	.	+	.	gene_id "ENSG00000120949"; transcript_id "G72.1";
chr1	PacBio	exon	12115577	12115729	.	+	.	gene_id "ENSG00000120949"; transcript_id "G72.1";
chr1	PacBio	exon	12123284	12123377	.	+	.	gene_id "ENSG00000120949"; transcript_id "G72.1";
chr1	PacBio	exon	12123715	12123827	.	+	.	gene_id "ENSG00000120949"; transcript_id "G72.1";
chr1	PacBio	exon	12125951	12126052	.	+	.	gene_id "ENSG00000120949"; transcript_id "G72.1";
chr1	PacBio	exon	12126183	12126236	.	+	.	gene_id "ENSG00000120949"; transcript_id "G72.1";
chr1	PacBio	exon	12135588	12135613	.	+	.	gene_id "ENSG00000120949"; transcript_id "G72.1";
chr1	PacBio	exon	12138229	12138436	.	+	.	gene_id "ENSG00000120949"; transcript_id "G72.1";
chr1	PacBio	exon	12142287	12143039	.	+	.	gene_id "ENSG00000120949"; transcript_id "G72.1";
chr1	PacBio	CDS	12063599	12063661	.	+	.	gene_id "ENSG00000120949"; transcript_id "G72.1";
chr1	PacBio	CDS	12084464	12084551	.	+	.	gene_id "ENSG00000120949"; transcript_id "G72.1";
chr1	PacBio	CDS	12097101	12097217	.	+	.	gene_id "ENSG00000120949"; transcript_id "G72.1";
chr1	PacBio	CDS	12104379	12104531	.	+	.	gene_id "ENSG00000120949"; transcript_id "G72.1";
chr1	PacBio	CDS	12109566	12109656	.	+	.	gene_id "ENSG00000120949"; transcript_id "G72.1";
chr1	PacBio	CDS	12110041	12110204	.	+	.	gene_id "ENSG00000120949"; transcript_id "G72.1";
chr1	PacBio	CDS	12111898	12112014	.	+	.	gene_id "ENSG00000120949"; transcript_id "G72.1";
chr1	PacBio	CDS	12115577	12115729	.	+	.	gene_id "ENSG00000120949"; transcript_id "G72.1";
chr1	PacBio	CDS	12123284	12123377	.	+	.	gene_id "ENSG00000120949"; transcript_id "G72.1";
chr1	PacBio	CDS	12123715	12123827	.	+	.	gene_id "ENSG00000120949"; transcript_id "G72.1";
chr1	PacBio	CDS	12125951	12126052	.	+	.	gene_id "ENSG00000120949"; transcript_id "G72.1";
chr1	PacBio	CDS	12126183	12126236	.	+	.	gene_id "ENSG00000120949"; transcript_id "G72.1";
chr1	PacBio	CDS	12135588	12135613	.	+	.	gene_id "ENSG00000120949"; transcript_id "G72.1";
chr1	PacBio	CDS	12138229	12138436	.	+	.	gene_id "ENSG00000120949"; transcript_id "G72.1";
chr1	PacBio	CDS	12142287	12142531	.	+	.	gene_id "ENSG00000120949"; transcript_id "G72.1";
chr1	PacBio	transcript	12063166	12144205	.	+	.	gene_id "ENSG00000120949"; transcript_id "G72.2";
chr1	PacBio	exon	12063166	12063661	.	+	.	gene_id "ENSG00000120949"; transcript_id "G72.2";
chr1	PacBio	exon	12084464	12084551	.	+	.	gene_id "ENSG00000120949"; transcript_id "G72.2";
chr1	PacBio	exon	12097101	12097217	.	+	.	gene_id "ENSG00000120949"; transcript_id "G72.2";
chr1	PacBio	exon	12104379	12104531	.	+	.	gene_id "ENSG00000120949"; transcript_id "G72.2";
chr1	PacBio	exon	12109566	12109656	.	+	.	gene_id "ENSG00000120949"; transcript_id "G72.2";
chr1	PacBio	exon	12110041	12110204	.	+	.	gene_id "ENSG00000120949"; transcript_id "G72.2";
chr1	PacBio	exon	12111898	12112014	.	+	.	gene_id "ENSG00000120949"; transcript_id "G72.2";
chr1	PacBio	exon	12115577	12115729	.	+	.	gene_id "ENSG00000120949"; transcript_id "G72.2";
chr1	PacBio	exon	12123284	12123377	.	+	.	gene_id "ENSG00000120949"; transcript_id "G72.2";
chr1	PacBio	exon	12123715	12123827	.	+	.	gene_id "ENSG00000120949"; transcript_id "G72.2";
chr1	PacBio	exon	12125951	12126052	.	+	.	gene_id "ENSG00000120949"; transcript_id "G72.2";
chr1	PacBio	exon	12126183	12126236	.	+	.	gene_id "ENSG00000120949"; transcript_id "G72.2";
chr1	PacBio	exon	12135588	12135613	.	+	.	gene_id "ENSG00000120949"; transcript_id "G72.2";
chr1	PacBio	exon	12138229	12138436	.	+	.	gene_id "ENSG00000120949"; transcript_id "G72.2";
chr1	PacBio	exon	12142287	12144205	.	+	.	gene_id "ENSG00000120949"; transcript_id "G72.2";
chr1	PacBio	CDS	12063599	12063661	.	+	.	gene_id "ENSG00000120949"; transcript_id "G72.2";
chr1	PacBio	CDS	12084464	12084551	.	+	.	gene_id "ENSG00000120949"; transcript_id "G72.2";
chr1	PacBio	CDS	12097101	12097217	.	+	.	gene_id "ENSG00000120949"; transcript_id "G72.2";
chr1	PacBio	CDS	12104379	12104531	.	+	.	gene_id "ENSG00000120949"; transcript_id "G72.2";
chr1	PacBio	CDS	12109566	12109656	.	+	.	gene_id "ENSG00000120949"; transcript_id "G72.2";
chr1	PacBio	CDS	12110041	12110204	.	+	.	gene_id "ENSG00000120949"; transcript_id "G72.2";
chr1	PacBio	CDS	12111898	12112014	.	+	.	gene_id "ENSG00000120949"; transcript_id "G72.2";
chr1	PacBio	CDS	12115577	12115729	.	+	.	gene_id "ENSG00000120949"; transcript_id "G72.2";
chr1	PacBio	CDS	12123284	12123377	.	+	.	gene_id "ENSG00000120949"; transcript_id "G72.2";
chr1	PacBio	CDS	12123715	12123827	.	+	.	gene_id "ENSG00000120949"; transcript_id "G72.2";
chr1	PacBio	CDS	12125951	12126052	.	+	.	gene_id "ENSG00000120949"; transcript_id "G72.2";
chr1	PacBio	CDS	12126183	12126236	.	+	.	gene_id "ENSG00000120949"; transcript_id "G72.2";
chr1	PacBio	CDS	12135588	12135613	.	+	.	gene_id "ENSG00000120949"; transcript_id "G72.2";
chr1	PacBio	CDS	12138229	12138436	.	+	.	gene_id "ENSG00000120949"; transcript_id "G72.2";
chr1	PacBio	CDS	12142287	12142531	.	+	.	gene_id "ENSG00000120949"; transcript_id "G72.2";
chr1	PacBio	transcript	12063253	12144205	.	+	.	gene_id "ENSG00000120949"; transcript_id "G72.3";
chr1	PacBio	exon	12063253	12063661	.	+	.	gene_id "ENSG00000120949"; transcript_id "G72.3";
chr1	PacBio	exon	12084464	12084551	.	+	.	gene_id "ENSG00000120949"; transcript_id "G72.3";
chr1	PacBio	exon	12097101	12097217	.	+	.	gene_id "ENSG00000120949"; transcript_id "G72.3";
chr1	PacBio	exon	12104379	12104531	.	+	.	gene_id "ENSG00000120949"; transcript_id "G72.3";
chr1	PacBio	exon	12111898	12112014	.	+	.	gene_id "ENSG00000120949"; transcript_id "G72.3";
chr1	PacBio	exon	12115577	12115729	.	+	.	gene_id "ENSG00000120949"; transcript_id "G72.3";
chr1	PacBio	exon	12123284	12123377	.	+	.	gene_id "ENSG00000120949"; transcript_id "G72.3";
chr1	PacBio	exon	12123715	12123827	.	+	.	gene_id "ENSG00000120949"; transcript_id "G72.3";
chr1	PacBio	exon	12125951	12126052	.	+	.	gene_id "ENSG00000120949"; transcript_id "G72.3";
chr1	PacBio	exon	12126183	12126236	.	+	.	gene_id "ENSG00000120949"; transcript_id "G72.3";
chr1	PacBio	exon	12135588	12135613	.	+	.	gene_id "ENSG00000120949"; transcript_id "G72.3";
chr1	PacBio	exon	12138229	12138436	.	+	.	gene_id "ENSG00000120949"; transcript_id "G72.3";
chr1	PacBio	exon	12142287	12144205	.	+	.	gene_id "ENSG00000120949"; transcript_id "G72.3";
chr1	PacBio	CDS	12063599	12063661	.	+	.	gene_id "ENSG00000120949"; transcript_id "G72.3";
chr1	PacBio	CDS	12084464	12084551	.	+	.	gene_id "ENSG00000120949"; transcript_id "G72.3";
chr1	PacBio	CDS	12097101	12097217	.	+	.	gene_id "ENSG00000120949"; transcript_id "G72.3";
chr1	PacBio	CDS	12104379	12104531	.	+	.	gene_id "ENSG00000120949"; transcript_id "G72.3";
chr1	PacBio	CDS	12111898	12112014	.	+	.	gene_id "ENSG00000120949"; transcript_id "G72.3";
chr1	PacBio	CDS	12115577	12115729	.	+	.	gene_id "ENSG00000120949"; transcript_id "G72.3";
chr1	PacBio	CDS	12123284	12123377	.	+	.	gene_id "ENSG00000120949"; transcript_id "G72.3";
chr1	PacBio	CDS	12123715	12123827	.	+	.	gene_id "ENSG00000120949"; transcript_id "G72.3";
chr1	PacBio	CDS	12125951	12126052	.	+	.	gene_id "ENSG00000120949"; transcript_id "G72.3";
chr1	PacBio	CDS	12126183	12126236	.	+	.	gene_id "ENSG00000120949"; transcript_id "G72.3";
chr1	PacBio	CDS	12135588	12135613	.	+	.	gene_id "ENSG00000120949"; transcript_id "G72.3";
chr1	PacBio	CDS	12138229	12138436	.	+	.	gene_id "ENSG00000120949"; transcript_id "G72.3";
chr1	PacBio	CDS	12142287	12142531	.	+	.	gene_id "ENSG00000120949"; transcript_id "G72.3";
chr1	PacBio	transcript	12063272	12144205	.	+	.	gene_id "ENSG00000120949"; transcript_id "G72.5";
chr1	PacBio	exon	12063272	12063661	.	+	.	gene_id "ENSG00000120949"; transcript_id "G72.5";
chr1	PacBio	exon	12072160	12072242	.	+	.	gene_id "ENSG00000120949"; transcript_id "G72.5";
chr1	PacBio	exon	12084464	12084551	.	+	.	gene_id "ENSG00000120949"; transcript_id "G72.5";
chr1	PacBio	exon	12097101	12097217	.	+	.	gene_id "ENSG00000120949"; transcript_id "G72.5";
chr1	PacBio	exon	12104379	12104531	.	+	.	gene_id "ENSG00000120949"; transcript_id "G72.5";
chr1	PacBio	exon	12109566	12109656	.	+	.	gene_id "ENSG00000120949"; transcript_id "G72.5";
chr1	PacBio	exon	12110041	12110204	.	+	.	gene_id "ENSG00000120949"; transcript_id "G72.5";
chr1	PacBio	exon	12111898	12112014	.	+	.	gene_id "ENSG00000120949"; transcript_id "G72.5";
chr1	PacBio	exon	12115577	12115729	.	+	.	gene_id "ENSG00000120949"; transcript_id "G72.5";
chr1	PacBio	exon	12123284	12123377	.	+	.	gene_id "ENSG00000120949"; transcript_id "G72.5";
chr1	PacBio	exon	12123715	12123827	.	+	.	gene_id "ENSG00000120949"; transcript_id "G72.5";
chr1	PacBio	exon	12125951	12126052	.	+	.	gene_id "ENSG00000120949"; transcript_id "G72.5";
chr1	PacBio	exon	12126183	12126236	.	+	.	gene_id "ENSG00000120949"; transcript_id "G72.5";
chr1	PacBio	exon	12135588	12135613	.	+	.	gene_id "ENSG00000120949"; transcript_id "G72.5";
chr1	PacBio	exon	12138229	12138436	.	+	.	gene_id "ENSG00000120949"; transcript_id "G72.5";
chr1	PacBio	exon	12142287	12144205	.	+	.	gene_id "ENSG00000120949"; transcript_id "G72.5";
chr1	PacBio	CDS	12084548	12084551	.	+	.	gene_id "ENSG00000120949"; transcript_id "G72.5";
chr1	PacBio	CDS	12097101	12097217	.	+	.	gene_id "ENSG00000120949"; transcript_id "G72.5";
chr1	PacBio	CDS	12104379	12104531	.	+	.	gene_id "ENSG00000120949"; transcript_id "G72.5";
chr1	PacBio	CDS	12109566	12109656	.	+	.	gene_id "ENSG00000120949"; transcript_id "G72.5";
chr1	PacBio	CDS	12110041	12110204	.	+	.	gene_id "ENSG00000120949"; transcript_id "G72.5";
chr1	PacBio	CDS	12111898	12112014	.	+	.	gene_id "ENSG00000120949"; transcript_id "G72.5";
chr1	PacBio	CDS	12115577	12115729	.	+	.	gene_id "ENSG00000120949"; transcript_id "G72.5";
chr1	PacBio	CDS	12123284	12123377	.	+	.	gene_id "ENSG00000120949"; transcript_id "G72.5";
chr1	PacBio	CDS	12123715	12123827	.	+	.	gene_id "ENSG00000120949"; transcript_id "G72.5";
chr1	PacBio	CDS	12125951	12126052	.	+	.	gene_id "ENSG00000120949"; transcript_id "G72.5";
chr1	PacBio	CDS	12126183	12126236	.	+	.	gene_id "ENSG00000120949"; transcript_id "G72.5";
chr1	PacBio	CDS	12135588	12135613	.	+	.	gene_id "ENSG00000120949"; transcript_id "G72.5";
chr1	PacBio	CDS	12138229	12138436	.	+	.	gene_id "ENSG00000120949"; transcript_id "G72.5";
chr1	PacBio	CDS	12142287	12142531	.	+	.	gene_id "ENSG00000120949"; transcript_id "G72.5";
chr1	PacBio	transcript	12063290	12144227	.	+	.	gene_id "ENSG00000120949"; transcript_id "G72.6";
chr1	PacBio	exon	12063290	12063661	.	+	.	gene_id "ENSG00000120949"; transcript_id "G72.6";
chr1	PacBio	exon	12097101	12097217	.	+	.	gene_id "ENSG00000120949"; transcript_id "G72.6";
chr1	PacBio	exon	12104379	12104531	.	+	.	gene_id "ENSG00000120949"; transcript_id "G72.6";
chr1	PacBio	exon	12109566	12109656	.	+	.	gene_id "ENSG00000120949"; transcript_id "G72.6";
chr1	PacBio	exon	12110041	12110204	.	+	.	gene_id "ENSG00000120949"; transcript_id "G72.6";
chr1	PacBio	exon	12111898	12112014	.	+	.	gene_id "ENSG00000120949"; transcript_id "G72.6";
chr1	PacBio	exon	12115577	12115729	.	+	.	gene_id "ENSG00000120949"; transcript_id "G72.6";
chr1	PacBio	exon	12123284	12123377	.	+	.	gene_id "ENSG00000120949"; transcript_id "G72.6";
chr1	PacBio	exon	12123715	12123827	.	+	.	gene_id "ENSG00000120949"; transcript_id "G72.6";
chr1	PacBio	exon	12125951	12126052	.	+	.	gene_id "ENSG00000120949"; transcript_id "G72.6";
chr1	PacBio	exon	12126183	12126236	.	+	.	gene_id "ENSG00000120949"; transcript_id "G72.6";
chr1	PacBio	exon	12135588	12135613	.	+	.	gene_id "ENSG00000120949"; transcript_id "G72.6";
chr1	PacBio	exon	12138229	12138436	.	+	.	gene_id "ENSG00000120949"; transcript_id "G72.6";
chr1	PacBio	exon	12142287	12144227	.	+	.	gene_id "ENSG00000120949"; transcript_id "G72.6";
chr1	PacBio	CDS	12104444	12104531	.	+	.	gene_id "ENSG00000120949"; transcript_id "G72.6";
chr1	PacBio	CDS	12109566	12109656	.	+	.	gene_id "ENSG00000120949"; transcript_id "G72.6";
chr1	PacBio	CDS	12110041	12110204	.	+	.	gene_id "ENSG00000120949"; transcript_id "G72.6";
chr1	PacBio	CDS	12111898	12112014	.	+	.	gene_id "ENSG00000120949"; transcript_id "G72.6";
chr1	PacBio	CDS	12115577	12115729	.	+	.	gene_id "ENSG00000120949"; transcript_id "G72.6";
chr1	PacBio	CDS	12123284	12123377	.	+	.	gene_id "ENSG00000120949"; transcript_id "G72.6";
chr1	PacBio	CDS	12123715	12123827	.	+	.	gene_id "ENSG00000120949"; transcript_id "G72.6";
chr1	PacBio	CDS	12125951	12126052	.	+	.	gene_id "ENSG00000120949"; transcript_id "G72.6";
chr1	PacBio	CDS	12126183	12126236	.	+	.	gene_id "ENSG00000120949"; transcript_id "G72.6";
chr1	PacBio	CDS	12135588	12135613	.	+	.	gene_id "ENSG00000120949"; transcript_id "G72.6";
chr1	PacBio	CDS	12138229	12138436	.	+	.	gene_id "ENSG00000120949"; transcript_id "G72.6";
chr1	PacBio	CDS	12142287	12142531	.	+	.	gene_id "ENSG00000120949"; transcript_id "G72.6";
chr1	PacBio	transcript	12063301	12144205	.	+	.	gene_id "ENSG00000120949"; transcript_id "G72.7";
chr1	PacBio	exon	12063301	12063661	.	+	.	gene_id "ENSG00000120949"; transcript_id "G72.7";
chr1	PacBio	exon	12084464	12084551	.	+	.	gene_id "ENSG00000120949"; transcript_id "G72.7";
chr1	PacBio	exon	12097101	12097217	.	+	.	gene_id "ENSG00000120949"; transcript_id "G72.7";
chr1	PacBio	exon	12109566	12109656	.	+	.	gene_id "ENSG00000120949"; transcript_id "G72.7";
chr1	PacBio	exon	12110041	12110204	.	+	.	gene_id "ENSG00000120949"; transcript_id "G72.7";
chr1	PacBio	exon	12111898	12112014	.	+	.	gene_id "ENSG00000120949"; transcript_id "G72.7";
chr1	PacBio	exon	12115577	12115729	.	+	.	gene_id "ENSG00000120949"; transcript_id "G72.7";
chr1	PacBio	exon	12123284	12123377	.	+	.	gene_id "ENSG00000120949"; transcript_id "G72.7";
chr1	PacBio	exon	12123715	12123827	.	+	.	gene_id "ENSG00000120949"; transcript_id "G72.7";
chr1	PacBio	exon	12125951	12126052	.	+	.	gene_id "ENSG00000120949"; transcript_id "G72.7";
chr1	PacBio	exon	12126183	12126236	.	+	.	gene_id "ENSG00000120949"; transcript_id "G72.7";
chr1	PacBio	exon	12135588	12135613	.	+	.	gene_id "ENSG00000120949"; transcript_id "G72.7";
chr1	PacBio	exon	12138229	12138436	.	+	.	gene_id "ENSG00000120949"; transcript_id "G72.7";
chr1	PacBio	exon	12142287	12144205	.	+	.	gene_id "ENSG00000120949"; transcript_id "G72.7";
chr1	PacBio	CDS	12063599	12063661	.	+	.	gene_id "ENSG00000120949"; transcript_id "G72.7";
chr1	PacBio	CDS	12084464	12084551	.	+	.	gene_id "ENSG00000120949"; transcript_id "G72.7";
chr1	PacBio	CDS	12097101	12097217	.	+	.	gene_id "ENSG00000120949"; transcript_id "G72.7";
chr1	PacBio	CDS	12109566	12109656	.	+	.	gene_id "ENSG00000120949"; transcript_id "G72.7";
chr1	PacBio	CDS	12110041	12110204	.	+	.	gene_id "ENSG00000120949"; transcript_id "G72.7";
chr1	PacBio	CDS	12111898	12112014	.	+	.	gene_id "ENSG00000120949"; transcript_id "G72.7";
chr1	PacBio	CDS	12115577	12115729	.	+	.	gene_id "ENSG00000120949"; transcript_id "G72.7";
chr1	PacBio	CDS	12123284	12123377	.	+	.	gene_id "ENSG00000120949"; transcript_id "G72.7";
chr1	PacBio	CDS	12123715	12123827	.	+	.	gene_id "ENSG00000120949"; transcript_id "G72.7";
chr1	PacBio	CDS	12125951	12126052	.	+	.	gene_id "ENSG00000120949"; transcript_id "G72.7";
chr1	PacBio	CDS	12126183	12126236	.	+	.	gene_id "ENSG00000120949"; transcript_id "G72.7";
chr1	PacBio	CDS	12135588	12135613	.	+	.	gene_id "ENSG00000120949"; transcript_id "G72.7";
chr1	PacBio	CDS	12138229	12138436	.	+	.	gene_id "ENSG00000120949"; transcript_id "G72.7";
chr1	PacBio	CDS	12142287	12142531	.	+	.	gene_id "ENSG00000120949"; transcript_id "G72.7";
chr1	PacBio	transcript	12063648	12144206	.	+	.	gene_id "ENSG00000120949"; transcript_id "G72.8";
chr1	PacBio	exon	12063648	12064276	.	+	.	gene_id "ENSG00000120949"; transcript_id "G72.8";
chr1	PacBio	exon	12084464	12084551	.	+	.	gene_id "ENSG00000120949"; transcript_id "G72.8";
chr1	PacBio	exon	12097101	12097217	.	+	.	gene_id "ENSG00000120949"; transcript_id "G72.8";
chr1	PacBio	exon	12104379	12104531	.	+	.	gene_id "ENSG00000120949"; transcript_id "G72.8";
chr1	PacBio	exon	12109566	12109656	.	+	.	gene_id "ENSG00000120949"; transcript_id "G72.8";
chr1	PacBio	exon	12110041	12110204	.	+	.	gene_id "ENSG00000120949"; transcript_id "G72.8";
chr1	PacBio	exon	12111898	12112014	.	+	.	gene_id "ENSG00000120949"; transcript_id "G72.8";
chr1	PacBio	exon	12115577	12115729	.	+	.	gene_id "ENSG00000120949"; transcript_id "G72.8";
chr1	PacBio	exon	12123284	12123377	.	+	.	gene_id "ENSG00000120949"; transcript_id "G72.8";
chr1	PacBio	exon	12123715	12123827	.	+	.	gene_id "ENSG00000120949"; transcript_id "G72.8";
chr1	PacBio	exon	12125951	12126052	.	+	.	gene_id "ENSG00000120949"; transcript_id "G72.8";
chr1	PacBio	exon	12126183	12126236	.	+	.	gene_id "ENSG00000120949"; transcript_id "G72.8";
chr1	PacBio	exon	12135588	12135613	.	+	.	gene_id "ENSG00000120949"; transcript_id "G72.8";
chr1	PacBio	exon	12138229	12138436	.	+	.	gene_id "ENSG00000120949"; transcript_id "G72.8";
chr1	PacBio	exon	12142287	12144206	.	+	.	gene_id "ENSG00000120949"; transcript_id "G72.8";
chr1	PacBio	CDS	12084548	12084551	.	+	.	gene_id "ENSG00000120949"; transcript_id "G72.8";
chr1	PacBio	CDS	12097101	12097217	.	+	.	gene_id "ENSG00000120949"; transcript_id "G72.8";
chr1	PacBio	CDS	12104379	12104531	.	+	.	gene_id "ENSG00000120949"; transcript_id "G72.8";
chr1	PacBio	CDS	12109566	12109656	.	+	.	gene_id "ENSG00000120949"; transcript_id "G72.8";
chr1	PacBio	CDS	12110041	12110204	.	+	.	gene_id "ENSG00000120949"; transcript_id "G72.8";
chr1	PacBio	CDS	12111898	12112014	.	+	.	gene_id "ENSG00000120949"; transcript_id "G72.8";
chr1	PacBio	CDS	12115577	12115729	.	+	.	gene_id "ENSG00000120949"; transcript_id "G72.8";
chr1	PacBio	CDS	12123284	12123377	.	+	.	gene_id "ENSG00000120949"; transcript_id "G72.8";
chr1	PacBio	CDS	12123715	12123827	.	+	.	gene_id "ENSG00000120949"; transcript_id "G72.8";
chr1	PacBio	CDS	12125951	12126052	.	+	.	gene_id "ENSG00000120949"; transcript_id "G72.8";
chr1	PacBio	CDS	12126183	12126236	.	+	.	gene_id "ENSG00000120949"; transcript_id "G72.8";
chr1	PacBio	CDS	12135588	12135613	.	+	.	gene_id "ENSG00000120949"; transcript_id "G72.8";
chr1	PacBio	CDS	12138229	12138436	.	+	.	gene_id "ENSG00000120949"; transcript_id "G72.8";
chr1	PacBio	CDS	12142287	12142531	.	+	.	gene_id "ENSG00000120949"; transcript_id "G72.8";
chr1	PacBio	transcript	12063893	12144205	.	+	.	gene_id "ENSG00000120949"; transcript_id "G72.9";
chr1	PacBio	exon	12063893	12063995	.	+	.	gene_id "ENSG00000120949"; transcript_id "G72.9";
chr1	PacBio	exon	12084464	12084551	.	+	.	gene_id "ENSG00000120949"; transcript_id "G72.9";
chr1	PacBio	exon	12097101	12097217	.	+	.	gene_id "ENSG00000120949"; transcript_id "G72.9";
chr1	PacBio	exon	12104379	12104531	.	+	.	gene_id "ENSG00000120949"; transcript_id "G72.9";
chr1	PacBio	exon	12109566	12109656	.	+	.	gene_id "ENSG00000120949"; transcript_id "G72.9";
chr1	PacBio	exon	12110041	12110204	.	+	.	gene_id "ENSG00000120949"; transcript_id "G72.9";
chr1	PacBio	exon	12111898	12112014	.	+	.	gene_id "ENSG00000120949"; transcript_id "G72.9";
chr1	PacBio	exon	12115577	12115729	.	+	.	gene_id "ENSG00000120949"; transcript_id "G72.9";
chr1	PacBio	exon	12123284	12123377	.	+	.	gene_id "ENSG00000120949"; transcript_id "G72.9";
chr1	PacBio	exon	12123715	12123827	.	+	.	gene_id "ENSG00000120949"; transcript_id "G72.9";
chr1	PacBio	exon	12125951	12126052	.	+	.	gene_id "ENSG00000120949"; transcript_id "G72.9";
chr1	PacBio	exon	12126183	12126236	.	+	.	gene_id "ENSG00000120949"; transcript_id "G72.9";
chr1	PacBio	exon	12135588	12135613	.	+	.	gene_id "ENSG00000120949"; transcript_id "G72.9";
chr1	PacBio	exon	12138229	12138436	.	+	.	gene_id "ENSG00000120949"; transcript_id "G72.9";
chr1	PacBio	exon	12142287	12144205	.	+	.	gene_id "ENSG00000120949"; transcript_id "G72.9";
chr1	PacBio	CDS	12084548	12084551	.	+	.	gene_id "ENSG00000120949"; transcript_id "G72.9";
chr1	PacBio	CDS	12097101	12097217	.	+	.	gene_id "ENSG00000120949"; transcript_id "G72.9";
chr1	PacBio	CDS	12104379	12104531	.	+	.	gene_id "ENSG00000120949"; transcript_id "G72.9";
chr1	PacBio	CDS	12109566	12109656	.	+	.	gene_id "ENSG00000120949"; transcript_id "G72.9";
chr1	PacBio	CDS	12110041	12110204	.	+	.	gene_id "ENSG00000120949"; transcript_id "G72.9";
chr1	PacBio	CDS	12111898	12112014	.	+	.	gene_id "ENSG00000120949"; transcript_id "G72.9";
chr1	PacBio	CDS	12115577	12115729	.	+	.	gene_id "ENSG00000120949"; transcript_id "G72.9";
chr1	PacBio	CDS	12123284	12123377	.	+	.	gene_id "ENSG00000120949"; transcript_id "G72.9";
chr1	PacBio	CDS	12123715	12123827	.	+	.	gene_id "ENSG00000120949"; transcript_id "G72.9";
chr1	PacBio	CDS	12125951	12126052	.	+	.	gene_id "ENSG00000120949"; transcript_id "G72.9";
chr1	PacBio	CDS	12126183	12126236	.	+	.	gene_id "ENSG00000120949"; transcript_id "G72.9";
chr1	PacBio	CDS	12135588	12135613	.	+	.	gene_id "ENSG00000120949"; transcript_id "G72.9";
chr1	PacBio	CDS	12138229	12138436	.	+	.	gene_id "ENSG00000120949"; transcript_id "G72.9";
chr1	PacBio	CDS	12142287	12142531	.	+	.	gene_id "ENSG00000120949"; transcript_id "G72.9";
chr1	PacBio	transcript	12063989	12144205	.	+	.	gene_id "ENSG00000120949"; transcript_id "G72.10";
chr1	PacBio	exon	12063989	12064276	.	+	.	gene_id "ENSG00000120949"; transcript_id "G72.10";
chr1	PacBio	exon	12084464	12084551	.	+	.	gene_id "ENSG00000120949"; transcript_id "G72.10";
chr1	PacBio	exon	12097101	12097217	.	+	.	gene_id "ENSG00000120949"; transcript_id "G72.10";
chr1	PacBio	exon	12104379	12104531	.	+	.	gene_id "ENSG00000120949"; transcript_id "G72.10";
chr1	PacBio	exon	12109225	12109391	.	+	.	gene_id "ENSG00000120949"; transcript_id "G72.10";
chr1	PacBio	exon	12109566	12109656	.	+	.	gene_id "ENSG00000120949"; transcript_id "G72.10";
chr1	PacBio	exon	12110041	12110204	.	+	.	gene_id "ENSG00000120949"; transcript_id "G72.10";
chr1	PacBio	exon	12111898	12112014	.	+	.	gene_id "ENSG00000120949"; transcript_id "G72.10";
chr1	PacBio	exon	12115577	12115729	.	+	.	gene_id "ENSG00000120949"; transcript_id "G72.10";
chr1	PacBio	exon	12123284	12123377	.	+	.	gene_id "ENSG00000120949"; transcript_id "G72.10";
chr1	PacBio	exon	12123715	12123827	.	+	.	gene_id "ENSG00000120949"; transcript_id "G72.10";
chr1	PacBio	exon	12125951	12126052	.	+	.	gene_id "ENSG00000120949"; transcript_id "G72.10";
chr1	PacBio	exon	12126183	12126236	.	+	.	gene_id "ENSG00000120949"; transcript_id "G72.10";
chr1	PacBio	exon	12135588	12135613	.	+	.	gene_id "ENSG00000120949"; transcript_id "G72.10";
chr1	PacBio	exon	12138229	12138436	.	+	.	gene_id "ENSG00000120949"; transcript_id "G72.10";
chr1	PacBio	exon	12142287	12144205	.	+	.	gene_id "ENSG00000120949"; transcript_id "G72.10";
chr1	PacBio	CDS	12110102	12110204	.	+	.	gene_id "ENSG00000120949"; transcript_id "G72.10";
chr1	PacBio	CDS	12111898	12112014	.	+	.	gene_id "ENSG00000120949"; transcript_id "G72.10";
chr1	PacBio	CDS	12115577	12115729	.	+	.	gene_id "ENSG00000120949"; transcript_id "G72.10";
chr1	PacBio	CDS	12123284	12123377	.	+	.	gene_id "ENSG00000120949"; transcript_id "G72.10";
chr1	PacBio	CDS	12123715	12123827	.	+	.	gene_id "ENSG00000120949"; transcript_id "G72.10";
chr1	PacBio	CDS	12125951	12126052	.	+	.	gene_id "ENSG00000120949"; transcript_id "G72.10";
chr1	PacBio	CDS	12126183	12126236	.	+	.	gene_id "ENSG00000120949"; transcript_id "G72.10";
chr1	PacBio	CDS	12135588	12135613	.	+	.	gene_id "ENSG00000120949"; transcript_id "G72.10";
chr1	PacBio	CDS	12138229	12138436	.	+	.	gene_id "ENSG00000120949"; transcript_id "G72.10";
chr1	PacBio	CDS	12142287	12142531	.	+	.	gene_id "ENSG00000120949"; transcript_id "G72.10";
chr1	PacBio	transcript	12079426	12144205	.	+	.	gene_id "ENSG00000120949"; transcript_id "G72.11";
chr1	PacBio	exon	12079426	12079599	.	+	.	gene_id "ENSG00000120949"; transcript_id "G72.11";
chr1	PacBio	exon	12084464	12084551	.	+	.	gene_id "ENSG00000120949"; transcript_id "G72.11";
chr1	PacBio	exon	12097101	12097217	.	+	.	gene_id "ENSG00000120949"; transcript_id "G72.11";
chr1	PacBio	exon	12104379	12104531	.	+	.	gene_id "ENSG00000120949"; transcript_id "G72.11";
chr1	PacBio	exon	12109566	12109656	.	+	.	gene_id "ENSG00000120949"; transcript_id "G72.11";
chr1	PacBio	exon	12110041	12110204	.	+	.	gene_id "ENSG00000120949"; transcript_id "G72.11";
chr1	PacBio	exon	12111898	12112014	.	+	.	gene_id "ENSG00000120949"; transcript_id "G72.11";
chr1	PacBio	exon	12115577	12115729	.	+	.	gene_id "ENSG00000120949"; transcript_id "G72.11";
chr1	PacBio	exon	12123284	12123377	.	+	.	gene_id "ENSG00000120949"; transcript_id "G72.11";
chr1	PacBio	exon	12123715	12123827	.	+	.	gene_id "ENSG00000120949"; transcript_id "G72.11";
chr1	PacBio	exon	12125951	12126052	.	+	.	gene_id "ENSG00000120949"; transcript_id "G72.11";
chr1	PacBio	exon	12126183	12126236	.	+	.	gene_id "ENSG00000120949"; transcript_id "G72.11";
chr1	PacBio	exon	12135588	12135613	.	+	.	gene_id "ENSG00000120949"; transcript_id "G72.11";
chr1	PacBio	exon	12138229	12138436	.	+	.	gene_id "ENSG00000120949"; transcript_id "G72.11";
chr1	PacBio	exon	12142287	12144205	.	+	.	gene_id "ENSG00000120949"; transcript_id "G72.11";
chr1	PacBio	CDS	12104444	12104531	.	+	.	gene_id "ENSG00000120949"; transcript_id "G72.11";
chr1	PacBio	CDS	12109566	12109656	.	+	.	gene_id "ENSG00000120949"; transcript_id "G72.11";
chr1	PacBio	CDS	12110041	12110204	.	+	.	gene_id "ENSG00000120949"; transcript_id "G72.11";
chr1	PacBio	CDS	12111898	12112014	.	+	.	gene_id "ENSG00000120949"; transcript_id "G72.11";
chr1	PacBio	CDS	12115577	12115729	.	+	.	gene_id "ENSG00000120949"; transcript_id "G72.11";
chr1	PacBio	CDS	12123284	12123377	.	+	.	gene_id "ENSG00000120949"; transcript_id "G72.11";
chr1	PacBio	CDS	12123715	12123827	.	+	.	gene_id "ENSG00000120949"; transcript_id "G72.11";
chr1	PacBio	CDS	12125951	12126052	.	+	.	gene_id "ENSG00000120949"; transcript_id "G72.11";
chr1	PacBio	CDS	12126183	12126236	.	+	.	gene_id "ENSG00000120949"; transcript_id "G72.11";
chr1	PacBio	CDS	12135588	12135613	.	+	.	gene_id "ENSG00000120949"; transcript_id "G72.11";
chr1	PacBio	CDS	12138229	12138436	.	+	.	gene_id "ENSG00000120949"; transcript_id "G72.11";
chr1	PacBio	CDS	12142287	12142531	.	+	.	gene_id "ENSG00000120949"; transcript_id "G72.11";
chr1	PacBio	transcript	12163457	12207909	.	+	.	gene_id "ENSG00000028137"; transcript_id "G73.1";
chr1	PacBio	exon	12163457	12163586	.	+	.	gene_id "ENSG00000028137"; transcript_id "G73.1";
chr1	PacBio	exon	12188796	12188895	.	+	.	gene_id "ENSG00000028137"; transcript_id "G73.1";
chr1	PacBio	exon	12190957	12191085	.	+	.	gene_id "ENSG00000028137"; transcript_id "G73.1";
chr1	PacBio	exon	12191774	12191923	.	+	.	gene_id "ENSG00000028137"; transcript_id "G73.1";
chr1	PacBio	exon	12192431	12192524	.	+	.	gene_id "ENSG00000028137"; transcript_id "G73.1";
chr1	PacBio	exon	12192863	12193098	.	+	.	gene_id "ENSG00000028137"; transcript_id "G73.1";
chr1	PacBio	exon	12193955	12194032	.	+	.	gene_id "ENSG00000028137"; transcript_id "G73.1";
chr1	PacBio	exon	12194584	12194618	.	+	.	gene_id "ENSG00000028137"; transcript_id "G73.1";
chr1	PacBio	exon	12201967	12202171	.	+	.	gene_id "ENSG00000028137"; transcript_id "G73.1";
chr1	PacBio	exon	12206737	12207909	.	+	.	gene_id "ENSG00000028137"; transcript_id "G73.1";
chr1	PacBio	CDS	12163569	12163586	.	+	.	gene_id "ENSG00000028137"; transcript_id "G73.1";
chr1	PacBio	CDS	12188796	12188895	.	+	.	gene_id "ENSG00000028137"; transcript_id "G73.1";
chr1	PacBio	CDS	12190957	12191085	.	+	.	gene_id "ENSG00000028137"; transcript_id "G73.1";
chr1	PacBio	CDS	12191774	12191923	.	+	.	gene_id "ENSG00000028137"; transcript_id "G73.1";
chr1	PacBio	CDS	12192431	12192524	.	+	.	gene_id "ENSG00000028137"; transcript_id "G73.1";
chr1	PacBio	CDS	12192863	12193098	.	+	.	gene_id "ENSG00000028137"; transcript_id "G73.1";
chr1	PacBio	CDS	12193955	12194032	.	+	.	gene_id "ENSG00000028137"; transcript_id "G73.1";
chr1	PacBio	CDS	12194584	12194618	.	+	.	gene_id "ENSG00000028137"; transcript_id "G73.1";
chr1	PacBio	CDS	12201967	12202171	.	+	.	gene_id "ENSG00000028137"; transcript_id "G73.1";
chr1	PacBio	CDS	12206737	12207020	.	+	.	gene_id "ENSG00000028137"; transcript_id "G73.1";
chr1	PacBio	transcript	12163457	12209228	.	+	.	gene_id "ENSG00000028137"; transcript_id "G73.2";
chr1	PacBio	exon	12163457	12163586	.	+	.	gene_id "ENSG00000028137"; transcript_id "G73.2";
chr1	PacBio	exon	12188796	12188895	.	+	.	gene_id "ENSG00000028137"; transcript_id "G73.2";
chr1	PacBio	exon	12190957	12191085	.	+	.	gene_id "ENSG00000028137"; transcript_id "G73.2";
chr1	PacBio	exon	12191774	12191923	.	+	.	gene_id "ENSG00000028137"; transcript_id "G73.2";
chr1	PacBio	exon	12192431	12192524	.	+	.	gene_id "ENSG00000028137"; transcript_id "G73.2";
chr1	PacBio	exon	12192863	12193098	.	+	.	gene_id "ENSG00000028137"; transcript_id "G73.2";
chr1	PacBio	exon	12193955	12194032	.	+	.	gene_id "ENSG00000028137"; transcript_id "G73.2";
chr1	PacBio	exon	12194584	12194618	.	+	.	gene_id "ENSG00000028137"; transcript_id "G73.2";
chr1	PacBio	exon	12201967	12202171	.	+	.	gene_id "ENSG00000028137"; transcript_id "G73.2";
chr1	PacBio	exon	12206740	12209228	.	+	.	gene_id "ENSG00000028137"; transcript_id "G73.2";
chr1	PacBio	CDS	12163569	12163586	.	+	.	gene_id "ENSG00000028137"; transcript_id "G73.2";
chr1	PacBio	CDS	12188796	12188895	.	+	.	gene_id "ENSG00000028137"; transcript_id "G73.2";
chr1	PacBio	CDS	12190957	12191085	.	+	.	gene_id "ENSG00000028137"; transcript_id "G73.2";
chr1	PacBio	CDS	12191774	12191923	.	+	.	gene_id "ENSG00000028137"; transcript_id "G73.2";
chr1	PacBio	CDS	12192431	12192524	.	+	.	gene_id "ENSG00000028137"; transcript_id "G73.2";
chr1	PacBio	CDS	12192863	12193098	.	+	.	gene_id "ENSG00000028137"; transcript_id "G73.2";
chr1	PacBio	CDS	12193955	12194032	.	+	.	gene_id "ENSG00000028137"; transcript_id "G73.2";
chr1	PacBio	CDS	12194584	12194618	.	+	.	gene_id "ENSG00000028137"; transcript_id "G73.2";
chr1	PacBio	CDS	12201967	12202171	.	+	.	gene_id "ENSG00000028137"; transcript_id "G73.2";
chr1	PacBio	CDS	12206740	12207020	.	+	.	gene_id "ENSG00000028137"; transcript_id "G73.2";
chr1	PacBio	transcript	12166981	12209217	.	+	.	gene_id "ENSG00000028137"; transcript_id "G73.3";
chr1	PacBio	exon	12166981	12167169	.	+	.	gene_id "ENSG00000028137"; transcript_id "G73.3";
chr1	PacBio	exon	12188796	12188895	.	+	.	gene_id "ENSG00000028137"; transcript_id "G73.3";
chr1	PacBio	exon	12190957	12191085	.	+	.	gene_id "ENSG00000028137"; transcript_id "G73.3";
chr1	PacBio	exon	12191774	12191923	.	+	.	gene_id "ENSG00000028137"; transcript_id "G73.3";
chr1	PacBio	exon	12192431	12192524	.	+	.	gene_id "ENSG00000028137"; transcript_id "G73.3";
chr1	PacBio	exon	12192863	12193098	.	+	.	gene_id "ENSG00000028137"; transcript_id "G73.3";
chr1	PacBio	exon	12193955	12194032	.	+	.	gene_id "ENSG00000028137"; transcript_id "G73.3";
chr1	PacBio	exon	12194584	12194618	.	+	.	gene_id "ENSG00000028137"; transcript_id "G73.3";
chr1	PacBio	exon	12201967	12202171	.	+	.	gene_id "ENSG00000028137"; transcript_id "G73.3";
chr1	PacBio	exon	12202507	12202572	.	+	.	gene_id "ENSG00000028137"; transcript_id "G73.3";
chr1	PacBio	exon	12206740	12209217	.	+	.	gene_id "ENSG00000028137"; transcript_id "G73.3";
chr1	PacBio	CDS	12167092	12167169	.	+	.	gene_id "ENSG00000028137"; transcript_id "G73.3";
chr1	PacBio	CDS	12188796	12188895	.	+	.	gene_id "ENSG00000028137"; transcript_id "G73.3";
chr1	PacBio	CDS	12190957	12191085	.	+	.	gene_id "ENSG00000028137"; transcript_id "G73.3";
chr1	PacBio	CDS	12191774	12191923	.	+	.	gene_id "ENSG00000028137"; transcript_id "G73.3";
chr1	PacBio	CDS	12192431	12192524	.	+	.	gene_id "ENSG00000028137"; transcript_id "G73.3";
chr1	PacBio	CDS	12192863	12193098	.	+	.	gene_id "ENSG00000028137"; transcript_id "G73.3";
chr1	PacBio	CDS	12193955	12194032	.	+	.	gene_id "ENSG00000028137"; transcript_id "G73.3";
chr1	PacBio	CDS	12194584	12194618	.	+	.	gene_id "ENSG00000028137"; transcript_id "G73.3";
chr1	PacBio	CDS	12201967	12202171	.	+	.	gene_id "ENSG00000028137"; transcript_id "G73.3";
chr1	PacBio	CDS	12202507	12202572	.	+	.	gene_id "ENSG00000028137"; transcript_id "G73.3";
chr1	PacBio	CDS	12206740	12207020	.	+	.	gene_id "ENSG00000028137"; transcript_id "G73.3";
chr1	PacBio	transcript	12166985	12195977	.	+	.	gene_id "ENSG00000028137"; transcript_id "G73.10";
chr1	PacBio	exon	12166985	12167169	.	+	.	gene_id "ENSG00000028137"; transcript_id "G73.10";
chr1	PacBio	exon	12188796	12188895	.	+	.	gene_id "ENSG00000028137"; transcript_id "G73.10";
chr1	PacBio	exon	12190957	12191085	.	+	.	gene_id "ENSG00000028137"; transcript_id "G73.10";
chr1	PacBio	exon	12191774	12192524	.	+	.	gene_id "ENSG00000028137"; transcript_id "G73.10";
chr1	PacBio	exon	12192863	12193098	.	+	.	gene_id "ENSG00000028137"; transcript_id "G73.10";
chr1	PacBio	exon	12193955	12194032	.	+	.	gene_id "ENSG00000028137"; transcript_id "G73.10";
chr1	PacBio	exon	12194584	12195977	.	+	.	gene_id "ENSG00000028137"; transcript_id "G73.10";
chr1	PacBio	CDS	12167092	12167169	.	+	.	gene_id "ENSG00000028137"; transcript_id "G73.10";
chr1	PacBio	CDS	12188796	12188895	.	+	.	gene_id "ENSG00000028137"; transcript_id "G73.10";
chr1	PacBio	CDS	12190957	12191085	.	+	.	gene_id "ENSG00000028137"; transcript_id "G73.10";
chr1	PacBio	CDS	12191774	12191976	.	+	.	gene_id "ENSG00000028137"; transcript_id "G73.10";
chr1	PacBio	transcript	12166985	12203707	.	+	.	gene_id "ENSG00000028137"; transcript_id "G73.5";
chr1	PacBio	exon	12166985	12167169	.	+	.	gene_id "ENSG00000028137"; transcript_id "G73.5";
chr1	PacBio	exon	12188796	12188895	.	+	.	gene_id "ENSG00000028137"; transcript_id "G73.5";
chr1	PacBio	exon	12190957	12191085	.	+	.	gene_id "ENSG00000028137"; transcript_id "G73.5";
chr1	PacBio	exon	12191774	12191923	.	+	.	gene_id "ENSG00000028137"; transcript_id "G73.5";
chr1	PacBio	exon	12192431	12192524	.	+	.	gene_id "ENSG00000028137"; transcript_id "G73.5";
chr1	PacBio	exon	12192863	12193098	.	+	.	gene_id "ENSG00000028137"; transcript_id "G73.5";
chr1	PacBio	exon	12193955	12194032	.	+	.	gene_id "ENSG00000028137"; transcript_id "G73.5";
chr1	PacBio	exon	12194584	12194618	.	+	.	gene_id "ENSG00000028137"; transcript_id "G73.5";
chr1	PacBio	exon	12201967	12202171	.	+	.	gene_id "ENSG00000028137"; transcript_id "G73.5";
chr1	PacBio	exon	12202611	12203707	.	+	.	gene_id "ENSG00000028137"; transcript_id "G73.5";
chr1	PacBio	CDS	12167092	12167169	.	+	.	gene_id "ENSG00000028137"; transcript_id "G73.5";
chr1	PacBio	CDS	12188796	12188895	.	+	.	gene_id "ENSG00000028137"; transcript_id "G73.5";
chr1	PacBio	CDS	12190957	12191085	.	+	.	gene_id "ENSG00000028137"; transcript_id "G73.5";
chr1	PacBio	CDS	12191774	12191923	.	+	.	gene_id "ENSG00000028137"; transcript_id "G73.5";
chr1	PacBio	CDS	12192431	12192524	.	+	.	gene_id "ENSG00000028137"; transcript_id "G73.5";
chr1	PacBio	CDS	12192863	12193098	.	+	.	gene_id "ENSG00000028137"; transcript_id "G73.5";
chr1	PacBio	CDS	12193955	12194032	.	+	.	gene_id "ENSG00000028137"; transcript_id "G73.5";
chr1	PacBio	CDS	12194584	12194618	.	+	.	gene_id "ENSG00000028137"; transcript_id "G73.5";
chr1	PacBio	CDS	12201967	12202171	.	+	.	gene_id "ENSG00000028137"; transcript_id "G73.5";
chr1	PacBio	CDS	12202611	12202633	.	+	.	gene_id "ENSG00000028137"; transcript_id "G73.5";
chr1	PacBio	transcript	12166985	12207907	.	+	.	gene_id "ENSG00000028137"; transcript_id "G73.4";
chr1	PacBio	exon	12166985	12167169	.	+	.	gene_id "ENSG00000028137"; transcript_id "G73.4";
chr1	PacBio	exon	12188796	12188895	.	+	.	gene_id "ENSG00000028137"; transcript_id "G73.4";
chr1	PacBio	exon	12190957	12191085	.	+	.	gene_id "ENSG00000028137"; transcript_id "G73.4";
chr1	PacBio	exon	12191774	12191923	.	+	.	gene_id "ENSG00000028137"; transcript_id "G73.4";
chr1	PacBio	exon	12192431	12192524	.	+	.	gene_id "ENSG00000028137"; transcript_id "G73.4";
chr1	PacBio	exon	12192863	12193098	.	+	.	gene_id "ENSG00000028137"; transcript_id "G73.4";
chr1	PacBio	exon	12193955	12194032	.	+	.	gene_id "ENSG00000028137"; transcript_id "G73.4";
chr1	PacBio	exon	12194584	12194618	.	+	.	gene_id "ENSG00000028137"; transcript_id "G73.4";
chr1	PacBio	exon	12201967	12202171	.	+	.	gene_id "ENSG00000028137"; transcript_id "G73.4";
chr1	PacBio	exon	12202507	12202572	.	+	.	gene_id "ENSG00000028137"; transcript_id "G73.4";
chr1	PacBio	exon	12206740	12207907	.	+	.	gene_id "ENSG00000028137"; transcript_id "G73.4";
chr1	PacBio	CDS	12167092	12167169	.	+	.	gene_id "ENSG00000028137"; transcript_id "G73.4";
chr1	PacBio	CDS	12188796	12188895	.	+	.	gene_id "ENSG00000028137"; transcript_id "G73.4";
chr1	PacBio	CDS	12190957	12191085	.	+	.	gene_id "ENSG00000028137"; transcript_id "G73.4";
chr1	PacBio	CDS	12191774	12191923	.	+	.	gene_id "ENSG00000028137"; transcript_id "G73.4";
chr1	PacBio	CDS	12192431	12192524	.	+	.	gene_id "ENSG00000028137"; transcript_id "G73.4";
chr1	PacBio	CDS	12192863	12193098	.	+	.	gene_id "ENSG00000028137"; transcript_id "G73.4";
chr1	PacBio	CDS	12193955	12194032	.	+	.	gene_id "ENSG00000028137"; transcript_id "G73.4";
chr1	PacBio	CDS	12194584	12194618	.	+	.	gene_id "ENSG00000028137"; transcript_id "G73.4";
chr1	PacBio	CDS	12201967	12202171	.	+	.	gene_id "ENSG00000028137"; transcript_id "G73.4";
chr1	PacBio	CDS	12202507	12202572	.	+	.	gene_id "ENSG00000028137"; transcript_id "G73.4";
chr1	PacBio	CDS	12206740	12207020	.	+	.	gene_id "ENSG00000028137"; transcript_id "G73.4";
chr1	PacBio	transcript	12166985	12207909	.	+	.	gene_id "ENSG00000028137"; transcript_id "G73.6";
chr1	PacBio	exon	12166985	12167169	.	+	.	gene_id "ENSG00000028137"; transcript_id "G73.6";
chr1	PacBio	exon	12188796	12188895	.	+	.	gene_id "ENSG00000028137"; transcript_id "G73.6";
chr1	PacBio	exon	12190957	12191085	.	+	.	gene_id "ENSG00000028137"; transcript_id "G73.6";
chr1	PacBio	exon	12191774	12191923	.	+	.	gene_id "ENSG00000028137"; transcript_id "G73.6";
chr1	PacBio	exon	12192431	12192524	.	+	.	gene_id "ENSG00000028137"; transcript_id "G73.6";
chr1	PacBio	exon	12192863	12193098	.	+	.	gene_id "ENSG00000028137"; transcript_id "G73.6";
chr1	PacBio	exon	12193955	12194032	.	+	.	gene_id "ENSG00000028137"; transcript_id "G73.6";
chr1	PacBio	exon	12194584	12194618	.	+	.	gene_id "ENSG00000028137"; transcript_id "G73.6";
chr1	PacBio	exon	12201967	12202171	.	+	.	gene_id "ENSG00000028137"; transcript_id "G73.6";
chr1	PacBio	exon	12206740	12207909	.	+	.	gene_id "ENSG00000028137"; transcript_id "G73.6";
chr1	PacBio	CDS	12167092	12167169	.	+	.	gene_id "ENSG00000028137"; transcript_id "G73.6";
chr1	PacBio	CDS	12188796	12188895	.	+	.	gene_id "ENSG00000028137"; transcript_id "G73.6";
chr1	PacBio	CDS	12190957	12191085	.	+	.	gene_id "ENSG00000028137"; transcript_id "G73.6";
chr1	PacBio	CDS	12191774	12191923	.	+	.	gene_id "ENSG00000028137"; transcript_id "G73.6";
chr1	PacBio	CDS	12192431	12192524	.	+	.	gene_id "ENSG00000028137"; transcript_id "G73.6";
chr1	PacBio	CDS	12192863	12193098	.	+	.	gene_id "ENSG00000028137"; transcript_id "G73.6";
chr1	PacBio	CDS	12193955	12194032	.	+	.	gene_id "ENSG00000028137"; transcript_id "G73.6";
chr1	PacBio	CDS	12194584	12194618	.	+	.	gene_id "ENSG00000028137"; transcript_id "G73.6";
chr1	PacBio	CDS	12201967	12202171	.	+	.	gene_id "ENSG00000028137"; transcript_id "G73.6";
chr1	PacBio	CDS	12206740	12207020	.	+	.	gene_id "ENSG00000028137"; transcript_id "G73.6";
chr1	PacBio	transcript	12166985	12208947	.	+	.	gene_id "ENSG00000028137"; transcript_id "G73.7";
chr1	PacBio	exon	12166985	12167169	.	+	.	gene_id "ENSG00000028137"; transcript_id "G73.7";
chr1	PacBio	exon	12188796	12188895	.	+	.	gene_id "ENSG00000028137"; transcript_id "G73.7";
chr1	PacBio	exon	12190957	12191085	.	+	.	gene_id "ENSG00000028137"; transcript_id "G73.7";
chr1	PacBio	exon	12191774	12191923	.	+	.	gene_id "ENSG00000028137"; transcript_id "G73.7";
chr1	PacBio	exon	12192431	12192524	.	+	.	gene_id "ENSG00000028137"; transcript_id "G73.7";
chr1	PacBio	exon	12192863	12193098	.	+	.	gene_id "ENSG00000028137"; transcript_id "G73.7";
chr1	PacBio	exon	12193955	12194032	.	+	.	gene_id "ENSG00000028137"; transcript_id "G73.7";
chr1	PacBio	exon	12194584	12194618	.	+	.	gene_id "ENSG00000028137"; transcript_id "G73.7";
chr1	PacBio	exon	12201967	12202171	.	+	.	gene_id "ENSG00000028137"; transcript_id "G73.7";
chr1	PacBio	exon	12206740	12208947	.	+	.	gene_id "ENSG00000028137"; transcript_id "G73.7";
chr1	PacBio	CDS	12167092	12167169	.	+	.	gene_id "ENSG00000028137"; transcript_id "G73.7";
chr1	PacBio	CDS	12188796	12188895	.	+	.	gene_id "ENSG00000028137"; transcript_id "G73.7";
chr1	PacBio	CDS	12190957	12191085	.	+	.	gene_id "ENSG00000028137"; transcript_id "G73.7";
chr1	PacBio	CDS	12191774	12191923	.	+	.	gene_id "ENSG00000028137"; transcript_id "G73.7";
chr1	PacBio	CDS	12192431	12192524	.	+	.	gene_id "ENSG00000028137"; transcript_id "G73.7";
chr1	PacBio	CDS	12192863	12193098	.	+	.	gene_id "ENSG00000028137"; transcript_id "G73.7";
chr1	PacBio	CDS	12193955	12194032	.	+	.	gene_id "ENSG00000028137"; transcript_id "G73.7";
chr1	PacBio	CDS	12194584	12194618	.	+	.	gene_id "ENSG00000028137"; transcript_id "G73.7";
chr1	PacBio	CDS	12201967	12202171	.	+	.	gene_id "ENSG00000028137"; transcript_id "G73.7";
chr1	PacBio	CDS	12206740	12207020	.	+	.	gene_id "ENSG00000028137"; transcript_id "G73.7";
chr1	PacBio	transcript	12166985	12209218	.	+	.	gene_id "ENSG00000028137"; transcript_id "G73.9";
chr1	PacBio	exon	12166985	12167169	.	+	.	gene_id "ENSG00000028137"; transcript_id "G73.9";
chr1	PacBio	exon	12188796	12188895	.	+	.	gene_id "ENSG00000028137"; transcript_id "G73.9";
chr1	PacBio	exon	12190957	12191085	.	+	.	gene_id "ENSG00000028137"; transcript_id "G73.9";
chr1	PacBio	exon	12191774	12191923	.	+	.	gene_id "ENSG00000028137"; transcript_id "G73.9";
chr1	PacBio	exon	12192431	12192524	.	+	.	gene_id "ENSG00000028137"; transcript_id "G73.9";
chr1	PacBio	exon	12192863	12193098	.	+	.	gene_id "ENSG00000028137"; transcript_id "G73.9";
chr1	PacBio	exon	12206740	12209218	.	+	.	gene_id "ENSG00000028137"; transcript_id "G73.9";
chr1	PacBio	CDS	12167092	12167169	.	+	.	gene_id "ENSG00000028137"; transcript_id "G73.9";
chr1	PacBio	CDS	12188796	12188895	.	+	.	gene_id "ENSG00000028137"; transcript_id "G73.9";
chr1	PacBio	CDS	12190957	12191085	.	+	.	gene_id "ENSG00000028137"; transcript_id "G73.9";
chr1	PacBio	CDS	12191774	12191923	.	+	.	gene_id "ENSG00000028137"; transcript_id "G73.9";
chr1	PacBio	CDS	12192431	12192524	.	+	.	gene_id "ENSG00000028137"; transcript_id "G73.9";
chr1	PacBio	CDS	12192863	12193098	.	+	.	gene_id "ENSG00000028137"; transcript_id "G73.9";
chr1	PacBio	CDS	12206740	12207020	.	+	.	gene_id "ENSG00000028137"; transcript_id "G73.9";
chr1	PacBio	transcript	12166985	12209226	.	+	.	gene_id "ENSG00000028137"; transcript_id "G73.8";
chr1	PacBio	exon	12166985	12167169	.	+	.	gene_id "ENSG00000028137"; transcript_id "G73.8";
chr1	PacBio	exon	12188796	12188895	.	+	.	gene_id "ENSG00000028137"; transcript_id "G73.8";
chr1	PacBio	exon	12190957	12191085	.	+	.	gene_id "ENSG00000028137"; transcript_id "G73.8";
chr1	PacBio	exon	12191774	12191923	.	+	.	gene_id "ENSG00000028137"; transcript_id "G73.8";
chr1	PacBio	exon	12192431	12192524	.	+	.	gene_id "ENSG00000028137"; transcript_id "G73.8";
chr1	PacBio	exon	12192863	12193098	.	+	.	gene_id "ENSG00000028137"; transcript_id "G73.8";
chr1	PacBio	exon	12193955	12194032	.	+	.	gene_id "ENSG00000028137"; transcript_id "G73.8";
chr1	PacBio	exon	12194584	12194618	.	+	.	gene_id "ENSG00000028137"; transcript_id "G73.8";
chr1	PacBio	exon	12201967	12202171	.	+	.	gene_id "ENSG00000028137"; transcript_id "G73.8";
chr1	PacBio	exon	12206740	12209226	.	+	.	gene_id "ENSG00000028137"; transcript_id "G73.8";
chr1	PacBio	CDS	12167092	12167169	.	+	.	gene_id "ENSG00000028137"; transcript_id "G73.8";
chr1	PacBio	CDS	12188796	12188895	.	+	.	gene_id "ENSG00000028137"; transcript_id "G73.8";
chr1	PacBio	CDS	12190957	12191085	.	+	.	gene_id "ENSG00000028137"; transcript_id "G73.8";
chr1	PacBio	CDS	12191774	12191923	.	+	.	gene_id "ENSG00000028137"; transcript_id "G73.8";
chr1	PacBio	CDS	12192431	12192524	.	+	.	gene_id "ENSG00000028137"; transcript_id "G73.8";
chr1	PacBio	CDS	12192863	12193098	.	+	.	gene_id "ENSG00000028137"; transcript_id "G73.8";
chr1	PacBio	CDS	12193955	12194032	.	+	.	gene_id "ENSG00000028137"; transcript_id "G73.8";
chr1	PacBio	CDS	12194584	12194618	.	+	.	gene_id "ENSG00000028137"; transcript_id "G73.8";
chr1	PacBio	CDS	12201967	12202171	.	+	.	gene_id "ENSG00000028137"; transcript_id "G73.8";
chr1	PacBio	CDS	12206740	12207020	.	+	.	gene_id "ENSG00000028137"; transcript_id "G73.8";
chr1	PacBio	transcript	12166985	12209227	.	+	.	gene_id "ENSG00000028137"; transcript_id "G73.11";
chr1	PacBio	exon	12166985	12167169	.	+	.	gene_id "ENSG00000028137"; transcript_id "G73.11";
chr1	PacBio	exon	12190957	12191085	.	+	.	gene_id "ENSG00000028137"; transcript_id "G73.11";
chr1	PacBio	exon	12191774	12191923	.	+	.	gene_id "ENSG00000028137"; transcript_id "G73.11";
chr1	PacBio	exon	12192431	12192524	.	+	.	gene_id "ENSG00000028137"; transcript_id "G73.11";
chr1	PacBio	exon	12192863	12193098	.	+	.	gene_id "ENSG00000028137"; transcript_id "G73.11";
chr1	PacBio	exon	12193955	12194032	.	+	.	gene_id "ENSG00000028137"; transcript_id "G73.11";
chr1	PacBio	exon	12194584	12194618	.	+	.	gene_id "ENSG00000028137"; transcript_id "G73.11";
chr1	PacBio	exon	12201967	12202171	.	+	.	gene_id "ENSG00000028137"; transcript_id "G73.11";
chr1	PacBio	exon	12206740	12209227	.	+	.	gene_id "ENSG00000028137"; transcript_id "G73.11";
chr1	PacBio	CDS	12192897	12193098	.	+	.	gene_id "ENSG00000028137"; transcript_id "G73.11";
chr1	PacBio	CDS	12193955	12194032	.	+	.	gene_id "ENSG00000028137"; transcript_id "G73.11";
chr1	PacBio	CDS	12194584	12194618	.	+	.	gene_id "ENSG00000028137"; transcript_id "G73.11";
chr1	PacBio	CDS	12201967	12202171	.	+	.	gene_id "ENSG00000028137"; transcript_id "G73.11";
chr1	PacBio	CDS	12206740	12207020	.	+	.	gene_id "ENSG00000028137"; transcript_id "G73.11";
chr1	PacBio	transcript	12166987	12203706	.	+	.	gene_id "ENSG00000028137"; transcript_id "G73.12";
chr1	PacBio	exon	12166987	12167169	.	+	.	gene_id "ENSG00000028137"; transcript_id "G73.12";
chr1	PacBio	exon	12188796	12188895	.	+	.	gene_id "ENSG00000028137"; transcript_id "G73.12";
chr1	PacBio	exon	12190957	12191085	.	+	.	gene_id "ENSG00000028137"; transcript_id "G73.12";
chr1	PacBio	exon	12191774	12191923	.	+	.	gene_id "ENSG00000028137"; transcript_id "G73.12";
chr1	PacBio	exon	12192431	12192524	.	+	.	gene_id "ENSG00000028137"; transcript_id "G73.12";
chr1	PacBio	exon	12192863	12193098	.	+	.	gene_id "ENSG00000028137"; transcript_id "G73.12";
chr1	PacBio	exon	12193955	12194032	.	+	.	gene_id "ENSG00000028137"; transcript_id "G73.12";
chr1	PacBio	exon	12194584	12194618	.	+	.	gene_id "ENSG00000028137"; transcript_id "G73.12";
chr1	PacBio	exon	12201967	12202171	.	+	.	gene_id "ENSG00000028137"; transcript_id "G73.12";
chr1	PacBio	exon	12202507	12203706	.	+	.	gene_id "ENSG00000028137"; transcript_id "G73.12";
chr1	PacBio	CDS	12167092	12167169	.	+	.	gene_id "ENSG00000028137"; transcript_id "G73.12";
chr1	PacBio	CDS	12188796	12188895	.	+	.	gene_id "ENSG00000028137"; transcript_id "G73.12";
chr1	PacBio	CDS	12190957	12191085	.	+	.	gene_id "ENSG00000028137"; transcript_id "G73.12";
chr1	PacBio	CDS	12191774	12191923	.	+	.	gene_id "ENSG00000028137"; transcript_id "G73.12";
chr1	PacBio	CDS	12192431	12192524	.	+	.	gene_id "ENSG00000028137"; transcript_id "G73.12";
chr1	PacBio	CDS	12192863	12193098	.	+	.	gene_id "ENSG00000028137"; transcript_id "G73.12";
chr1	PacBio	CDS	12193955	12194032	.	+	.	gene_id "ENSG00000028137"; transcript_id "G73.12";
chr1	PacBio	CDS	12194584	12194618	.	+	.	gene_id "ENSG00000028137"; transcript_id "G73.12";
chr1	PacBio	CDS	12201967	12202171	.	+	.	gene_id "ENSG00000028137"; transcript_id "G73.12";
chr1	PacBio	CDS	12202507	12202640	.	+	.	gene_id "ENSG00000028137"; transcript_id "G73.12";
chr1	PacBio	transcript	12166991	12196298	.	+	.	gene_id "ENSG00000028137"; transcript_id "G73.16";
chr1	PacBio	exon	12166991	12167169	.	+	.	gene_id "ENSG00000028137"; transcript_id "G73.16";
chr1	PacBio	exon	12188796	12188895	.	+	.	gene_id "ENSG00000028137"; transcript_id "G73.16";
chr1	PacBio	exon	12190957	12191085	.	+	.	gene_id "ENSG00000028137"; transcript_id "G73.16";
chr1	PacBio	exon	12191774	12191923	.	+	.	gene_id "ENSG00000028137"; transcript_id "G73.16";
chr1	PacBio	exon	12192431	12192524	.	+	.	gene_id "ENSG00000028137"; transcript_id "G73.16";
chr1	PacBio	exon	12192863	12193098	.	+	.	gene_id "ENSG00000028137"; transcript_id "G73.16";
chr1	PacBio	exon	12193955	12194032	.	+	.	gene_id "ENSG00000028137"; transcript_id "G73.16";
chr1	PacBio	exon	12194584	12196298	.	+	.	gene_id "ENSG00000028137"; transcript_id "G73.16";
chr1	PacBio	CDS	12167092	12167169	.	+	.	gene_id "ENSG00000028137"; transcript_id "G73.16";
chr1	PacBio	CDS	12188796	12188895	.	+	.	gene_id "ENSG00000028137"; transcript_id "G73.16";
chr1	PacBio	CDS	12190957	12191085	.	+	.	gene_id "ENSG00000028137"; transcript_id "G73.16";
chr1	PacBio	CDS	12191774	12191923	.	+	.	gene_id "ENSG00000028137"; transcript_id "G73.16";
chr1	PacBio	CDS	12192431	12192524	.	+	.	gene_id "ENSG00000028137"; transcript_id "G73.16";
chr1	PacBio	CDS	12192863	12193098	.	+	.	gene_id "ENSG00000028137"; transcript_id "G73.16";
chr1	PacBio	CDS	12193955	12194032	.	+	.	gene_id "ENSG00000028137"; transcript_id "G73.16";
chr1	PacBio	CDS	12194584	12195194	.	+	.	gene_id "ENSG00000028137"; transcript_id "G73.16";
chr1	PacBio	transcript	12166991	12207746	.	+	.	gene_id "ENSG00000028137"; transcript_id "G73.18";
chr1	PacBio	exon	12166991	12167169	.	+	.	gene_id "ENSG00000028137"; transcript_id "G73.18";
chr1	PacBio	exon	12190957	12191085	.	+	.	gene_id "ENSG00000028137"; transcript_id "G73.18";
chr1	PacBio	exon	12191774	12191923	.	+	.	gene_id "ENSG00000028137"; transcript_id "G73.18";
chr1	PacBio	exon	12192431	12192524	.	+	.	gene_id "ENSG00000028137"; transcript_id "G73.18";
chr1	PacBio	exon	12192863	12193098	.	+	.	gene_id "ENSG00000028137"; transcript_id "G73.18";
chr1	PacBio	exon	12193955	12194032	.	+	.	gene_id "ENSG00000028137"; transcript_id "G73.18";
chr1	PacBio	exon	12194584	12194618	.	+	.	gene_id "ENSG00000028137"; transcript_id "G73.18";
chr1	PacBio	exon	12201967	12202171	.	+	.	gene_id "ENSG00000028137"; transcript_id "G73.18";
chr1	PacBio	exon	12206740	12207746	.	+	.	gene_id "ENSG00000028137"; transcript_id "G73.18";
chr1	PacBio	CDS	12192897	12193098	.	+	.	gene_id "ENSG00000028137"; transcript_id "G73.18";
chr1	PacBio	CDS	12193955	12194032	.	+	.	gene_id "ENSG00000028137"; transcript_id "G73.18";
chr1	PacBio	CDS	12194584	12194618	.	+	.	gene_id "ENSG00000028137"; transcript_id "G73.18";
chr1	PacBio	CDS	12201967	12202171	.	+	.	gene_id "ENSG00000028137"; transcript_id "G73.18";
chr1	PacBio	CDS	12206740	12207020	.	+	.	gene_id "ENSG00000028137"; transcript_id "G73.18";
chr1	PacBio	transcript	12166991	12207747	.	+	.	gene_id "ENSG00000028137"; transcript_id "G73.13";
chr1	PacBio	exon	12166991	12167169	.	+	.	gene_id "ENSG00000028137"; transcript_id "G73.13";
chr1	PacBio	exon	12188796	12188895	.	+	.	gene_id "ENSG00000028137"; transcript_id "G73.13";
chr1	PacBio	exon	12190957	12191085	.	+	.	gene_id "ENSG00000028137"; transcript_id "G73.13";
chr1	PacBio	exon	12191774	12191923	.	+	.	gene_id "ENSG00000028137"; transcript_id "G73.13";
chr1	PacBio	exon	12192431	12192524	.	+	.	gene_id "ENSG00000028137"; transcript_id "G73.13";
chr1	PacBio	exon	12192863	12193098	.	+	.	gene_id "ENSG00000028137"; transcript_id "G73.13";
chr1	PacBio	exon	12193955	12194032	.	+	.	gene_id "ENSG00000028137"; transcript_id "G73.13";
chr1	PacBio	exon	12194584	12194618	.	+	.	gene_id "ENSG00000028137"; transcript_id "G73.13";
chr1	PacBio	exon	12201967	12202171	.	+	.	gene_id "ENSG00000028137"; transcript_id "G73.13";
chr1	PacBio	exon	12206740	12207747	.	+	.	gene_id "ENSG00000028137"; transcript_id "G73.13";
chr1	PacBio	CDS	12167092	12167169	.	+	.	gene_id "ENSG00000028137"; transcript_id "G73.13";
chr1	PacBio	CDS	12188796	12188895	.	+	.	gene_id "ENSG00000028137"; transcript_id "G73.13";
chr1	PacBio	CDS	12190957	12191085	.	+	.	gene_id "ENSG00000028137"; transcript_id "G73.13";
chr1	PacBio	CDS	12191774	12191923	.	+	.	gene_id "ENSG00000028137"; transcript_id "G73.13";
chr1	PacBio	CDS	12192431	12192524	.	+	.	gene_id "ENSG00000028137"; transcript_id "G73.13";
chr1	PacBio	CDS	12192863	12193098	.	+	.	gene_id "ENSG00000028137"; transcript_id "G73.13";
chr1	PacBio	CDS	12193955	12194032	.	+	.	gene_id "ENSG00000028137"; transcript_id "G73.13";
chr1	PacBio	CDS	12194584	12194618	.	+	.	gene_id "ENSG00000028137"; transcript_id "G73.13";
chr1	PacBio	CDS	12201967	12202171	.	+	.	gene_id "ENSG00000028137"; transcript_id "G73.13";
chr1	PacBio	CDS	12206740	12207020	.	+	.	gene_id "ENSG00000028137"; transcript_id "G73.13";
chr1	PacBio	transcript	12166991	12207909	.	+	.	gene_id "ENSG00000028137"; transcript_id "G73.19";
chr1	PacBio	exon	12166991	12167169	.	+	.	gene_id "ENSG00000028137"; transcript_id "G73.19";
chr1	PacBio	exon	12190957	12191085	.	+	.	gene_id "ENSG00000028137"; transcript_id "G73.19";
chr1	PacBio	exon	12191774	12191923	.	+	.	gene_id "ENSG00000028137"; transcript_id "G73.19";
chr1	PacBio	exon	12192431	12192524	.	+	.	gene_id "ENSG00000028137"; transcript_id "G73.19";
chr1	PacBio	exon	12192863	12193098	.	+	.	gene_id "ENSG00000028137"; transcript_id "G73.19";
chr1	PacBio	exon	12193955	12194032	.	+	.	gene_id "ENSG00000028137"; transcript_id "G73.19";
chr1	PacBio	exon	12194584	12194618	.	+	.	gene_id "ENSG00000028137"; transcript_id "G73.19";
chr1	PacBio	exon	12201967	12202171	.	+	.	gene_id "ENSG00000028137"; transcript_id "G73.19";
chr1	PacBio	exon	12206740	12207909	.	+	.	gene_id "ENSG00000028137"; transcript_id "G73.19";
chr1	PacBio	CDS	12192897	12193098	.	+	.	gene_id "ENSG00000028137"; transcript_id "G73.19";
chr1	PacBio	CDS	12193955	12194032	.	+	.	gene_id "ENSG00000028137"; transcript_id "G73.19";
chr1	PacBio	CDS	12194584	12194618	.	+	.	gene_id "ENSG00000028137"; transcript_id "G73.19";
chr1	PacBio	CDS	12201967	12202171	.	+	.	gene_id "ENSG00000028137"; transcript_id "G73.19";
chr1	PacBio	CDS	12206740	12207020	.	+	.	gene_id "ENSG00000028137"; transcript_id "G73.19";
chr1	PacBio	transcript	12166991	12208103	.	+	.	gene_id "ENSG00000028137"; transcript_id "G73.14";
chr1	PacBio	exon	12166991	12167169	.	+	.	gene_id "ENSG00000028137"; transcript_id "G73.14";
chr1	PacBio	exon	12188796	12188895	.	+	.	gene_id "ENSG00000028137"; transcript_id "G73.14";
chr1	PacBio	exon	12190957	12191085	.	+	.	gene_id "ENSG00000028137"; transcript_id "G73.14";
chr1	PacBio	exon	12191774	12191923	.	+	.	gene_id "ENSG00000028137"; transcript_id "G73.14";
chr1	PacBio	exon	12192431	12192524	.	+	.	gene_id "ENSG00000028137"; transcript_id "G73.14";
chr1	PacBio	exon	12192863	12193098	.	+	.	gene_id "ENSG00000028137"; transcript_id "G73.14";
chr1	PacBio	exon	12193955	12194032	.	+	.	gene_id "ENSG00000028137"; transcript_id "G73.14";
chr1	PacBio	exon	12194584	12194618	.	+	.	gene_id "ENSG00000028137"; transcript_id "G73.14";
chr1	PacBio	exon	12201967	12202171	.	+	.	gene_id "ENSG00000028137"; transcript_id "G73.14";
chr1	PacBio	exon	12206740	12208103	.	+	.	gene_id "ENSG00000028137"; transcript_id "G73.14";
chr1	PacBio	CDS	12167092	12167169	.	+	.	gene_id "ENSG00000028137"; transcript_id "G73.14";
chr1	PacBio	CDS	12188796	12188895	.	+	.	gene_id "ENSG00000028137"; transcript_id "G73.14";
chr1	PacBio	CDS	12190957	12191085	.	+	.	gene_id "ENSG00000028137"; transcript_id "G73.14";
chr1	PacBio	CDS	12191774	12191923	.	+	.	gene_id "ENSG00000028137"; transcript_id "G73.14";
chr1	PacBio	CDS	12192431	12192524	.	+	.	gene_id "ENSG00000028137"; transcript_id "G73.14";
chr1	PacBio	CDS	12192863	12193098	.	+	.	gene_id "ENSG00000028137"; transcript_id "G73.14";
chr1	PacBio	CDS	12193955	12194032	.	+	.	gene_id "ENSG00000028137"; transcript_id "G73.14";
chr1	PacBio	CDS	12194584	12194618	.	+	.	gene_id "ENSG00000028137"; transcript_id "G73.14";
chr1	PacBio	CDS	12201967	12202171	.	+	.	gene_id "ENSG00000028137"; transcript_id "G73.14";
chr1	PacBio	CDS	12206740	12207020	.	+	.	gene_id "ENSG00000028137"; transcript_id "G73.14";
chr1	PacBio	transcript	12166991	12208947	.	+	.	gene_id "ENSG00000028137"; transcript_id "G73.20";
chr1	PacBio	exon	12166991	12167169	.	+	.	gene_id "ENSG00000028137"; transcript_id "G73.20";
chr1	PacBio	exon	12190957	12191085	.	+	.	gene_id "ENSG00000028137"; transcript_id "G73.20";
chr1	PacBio	exon	12191774	12191923	.	+	.	gene_id "ENSG00000028137"; transcript_id "G73.20";
chr1	PacBio	exon	12192431	12192524	.	+	.	gene_id "ENSG00000028137"; transcript_id "G73.20";
chr1	PacBio	exon	12192863	12193098	.	+	.	gene_id "ENSG00000028137"; transcript_id "G73.20";
chr1	PacBio	exon	12193955	12194032	.	+	.	gene_id "ENSG00000028137"; transcript_id "G73.20";
chr1	PacBio	exon	12194584	12194618	.	+	.	gene_id "ENSG00000028137"; transcript_id "G73.20";
chr1	PacBio	exon	12201967	12202171	.	+	.	gene_id "ENSG00000028137"; transcript_id "G73.20";
chr1	PacBio	exon	12206740	12208947	.	+	.	gene_id "ENSG00000028137"; transcript_id "G73.20";
chr1	PacBio	CDS	12192897	12193098	.	+	.	gene_id "ENSG00000028137"; transcript_id "G73.20";
chr1	PacBio	CDS	12193955	12194032	.	+	.	gene_id "ENSG00000028137"; transcript_id "G73.20";
chr1	PacBio	CDS	12194584	12194618	.	+	.	gene_id "ENSG00000028137"; transcript_id "G73.20";
chr1	PacBio	CDS	12201967	12202171	.	+	.	gene_id "ENSG00000028137"; transcript_id "G73.20";
chr1	PacBio	CDS	12206740	12207020	.	+	.	gene_id "ENSG00000028137"; transcript_id "G73.20";
chr1	PacBio	transcript	12166991	12209219	.	+	.	gene_id "ENSG00000028137"; transcript_id "G73.17";
chr1	PacBio	exon	12166991	12167169	.	+	.	gene_id "ENSG00000028137"; transcript_id "G73.17";
chr1	PacBio	exon	12188796	12188895	.	+	.	gene_id "ENSG00000028137"; transcript_id "G73.17";
chr1	PacBio	exon	12190957	12191085	.	+	.	gene_id "ENSG00000028137"; transcript_id "G73.17";
chr1	PacBio	exon	12191774	12192524	.	+	.	gene_id "ENSG00000028137"; transcript_id "G73.17";
chr1	PacBio	exon	12192863	12193098	.	+	.	gene_id "ENSG00000028137"; transcript_id "G73.17";
chr1	PacBio	exon	12193955	12194032	.	+	.	gene_id "ENSG00000028137"; transcript_id "G73.17";
chr1	PacBio	exon	12194584	12194618	.	+	.	gene_id "ENSG00000028137"; transcript_id "G73.17";
chr1	PacBio	exon	12201967	12202171	.	+	.	gene_id "ENSG00000028137"; transcript_id "G73.17";
chr1	PacBio	exon	12206740	12209219	.	+	.	gene_id "ENSG00000028137"; transcript_id "G73.17";
chr1	PacBio	CDS	12192897	12193098	.	+	.	gene_id "ENSG00000028137"; transcript_id "G73.17";
chr1	PacBio	CDS	12193955	12194032	.	+	.	gene_id "ENSG00000028137"; transcript_id "G73.17";
chr1	PacBio	CDS	12194584	12194618	.	+	.	gene_id "ENSG00000028137"; transcript_id "G73.17";
chr1	PacBio	CDS	12201967	12202171	.	+	.	gene_id "ENSG00000028137"; transcript_id "G73.17";
chr1	PacBio	CDS	12206740	12207020	.	+	.	gene_id "ENSG00000028137"; transcript_id "G73.17";
chr1	PacBio	transcript	12166991	12209221	.	+	.	gene_id "ENSG00000028137"; transcript_id "G73.15";
chr1	PacBio	exon	12166991	12167169	.	+	.	gene_id "ENSG00000028137"; transcript_id "G73.15";
chr1	PacBio	exon	12188796	12188895	.	+	.	gene_id "ENSG00000028137"; transcript_id "G73.15";
chr1	PacBio	exon	12190957	12191085	.	+	.	gene_id "ENSG00000028137"; transcript_id "G73.15";
chr1	PacBio	exon	12191774	12191923	.	+	.	gene_id "ENSG00000028137"; transcript_id "G73.15";
chr1	PacBio	exon	12192431	12192524	.	+	.	gene_id "ENSG00000028137"; transcript_id "G73.15";
chr1	PacBio	exon	12192863	12193098	.	+	.	gene_id "ENSG00000028137"; transcript_id "G73.15";
chr1	PacBio	exon	12193955	12194032	.	+	.	gene_id "ENSG00000028137"; transcript_id "G73.15";
chr1	PacBio	exon	12194584	12194618	.	+	.	gene_id "ENSG00000028137"; transcript_id "G73.15";
chr1	PacBio	exon	12206740	12209221	.	+	.	gene_id "ENSG00000028137"; transcript_id "G73.15";
chr1	PacBio	CDS	12167092	12167169	.	+	.	gene_id "ENSG00000028137"; transcript_id "G73.15";
chr1	PacBio	CDS	12188796	12188895	.	+	.	gene_id "ENSG00000028137"; transcript_id "G73.15";
chr1	PacBio	CDS	12190957	12191085	.	+	.	gene_id "ENSG00000028137"; transcript_id "G73.15";
chr1	PacBio	CDS	12191774	12191923	.	+	.	gene_id "ENSG00000028137"; transcript_id "G73.15";
chr1	PacBio	CDS	12192431	12192524	.	+	.	gene_id "ENSG00000028137"; transcript_id "G73.15";
chr1	PacBio	CDS	12192863	12193098	.	+	.	gene_id "ENSG00000028137"; transcript_id "G73.15";
chr1	PacBio	CDS	12193955	12194032	.	+	.	gene_id "ENSG00000028137"; transcript_id "G73.15";
chr1	PacBio	CDS	12194584	12194618	.	+	.	gene_id "ENSG00000028137"; transcript_id "G73.15";
chr1	PacBio	CDS	12206740	12206790	.	+	.	gene_id "ENSG00000028137"; transcript_id "G73.15";
chr1	PacBio	transcript	12166995	12195977	.	+	.	gene_id "ENSG00000028137"; transcript_id "G73.21";
chr1	PacBio	exon	12166995	12167169	.	+	.	gene_id "ENSG00000028137"; transcript_id "G73.21";
chr1	PacBio	exon	12188796	12188895	.	+	.	gene_id "ENSG00000028137"; transcript_id "G73.21";
chr1	PacBio	exon	12190957	12191085	.	+	.	gene_id "ENSG00000028137"; transcript_id "G73.21";
chr1	PacBio	exon	12191774	12191923	.	+	.	gene_id "ENSG00000028137"; transcript_id "G73.21";
chr1	PacBio	exon	12192431	12192524	.	+	.	gene_id "ENSG00000028137"; transcript_id "G73.21";
chr1	PacBio	exon	12192863	12193098	.	+	.	gene_id "ENSG00000028137"; transcript_id "G73.21";
chr1	PacBio	exon	12193955	12194032	.	+	.	gene_id "ENSG00000028137"; transcript_id "G73.21";
chr1	PacBio	exon	12194584	12195977	.	+	.	gene_id "ENSG00000028137"; transcript_id "G73.21";
chr1	PacBio	CDS	12167092	12167169	.	+	.	gene_id "ENSG00000028137"; transcript_id "G73.21";
chr1	PacBio	CDS	12188796	12188895	.	+	.	gene_id "ENSG00000028137"; transcript_id "G73.21";
chr1	PacBio	CDS	12190957	12191085	.	+	.	gene_id "ENSG00000028137"; transcript_id "G73.21";
chr1	PacBio	CDS	12191774	12191923	.	+	.	gene_id "ENSG00000028137"; transcript_id "G73.21";
chr1	PacBio	CDS	12192431	12192524	.	+	.	gene_id "ENSG00000028137"; transcript_id "G73.21";
chr1	PacBio	CDS	12192863	12193098	.	+	.	gene_id "ENSG00000028137"; transcript_id "G73.21";
chr1	PacBio	CDS	12193955	12194032	.	+	.	gene_id "ENSG00000028137"; transcript_id "G73.21";
chr1	PacBio	CDS	12194584	12195194	.	+	.	gene_id "ENSG00000028137"; transcript_id "G73.21";
chr1	PacBio	transcript	12201716	12209228	.	+	.	gene_id "ENSG00000028137"; transcript_id "G73.22";
chr1	PacBio	exon	12201716	12202171	.	+	.	gene_id "ENSG00000028137"; transcript_id "G73.22";
chr1	PacBio	exon	12206740	12209228	.	+	.	gene_id "ENSG00000028137"; transcript_id "G73.22";
chr1	PacBio	CDS	12201871	12202171	.	+	.	gene_id "ENSG00000028137"; transcript_id "G73.22";
chr1	PacBio	CDS	12206740	12207020	.	+	.	gene_id "ENSG00000028137"; transcript_id "G73.22";
chr1	PacBio	transcript	12201719	12208947	.	+	.	gene_id "ENSG00000028137"; transcript_id "G73.23";
chr1	PacBio	exon	12201719	12202171	.	+	.	gene_id "ENSG00000028137"; transcript_id "G73.23";
chr1	PacBio	exon	12206740	12208947	.	+	.	gene_id "ENSG00000028137"; transcript_id "G73.23";
chr1	PacBio	CDS	12201871	12202171	.	+	.	gene_id "ENSG00000028137"; transcript_id "G73.23";
chr1	PacBio	CDS	12206740	12207020	.	+	.	gene_id "ENSG00000028137"; transcript_id "G73.23";
chr1	PacBio	transcript	12201851	12207907	.	+	.	gene_id "ENSG00000028137"; transcript_id "G73.24";
chr1	PacBio	exon	12201851	12202171	.	+	.	gene_id "ENSG00000028137"; transcript_id "G73.24";
chr1	PacBio	exon	12206740	12207907	.	+	.	gene_id "ENSG00000028137"; transcript_id "G73.24";
chr1	PacBio	CDS	12201871	12202171	.	+	.	gene_id "ENSG00000028137"; transcript_id "G73.24";
chr1	PacBio	CDS	12206740	12207020	.	+	.	gene_id "ENSG00000028137"; transcript_id "G73.24";
chr1	PacBio	transcript	12230012	12276299	.	+	.	gene_id "ENSG00000048707"; transcript_id "G74.1";
chr1	PacBio	exon	12230012	12230120	.	+	.	gene_id "ENSG00000048707"; transcript_id "G74.1";
chr1	PacBio	exon	12234191	12234363	.	+	.	gene_id "ENSG00000048707"; transcript_id "G74.1";
chr1	PacBio	exon	12242513	12242590	.	+	.	gene_id "ENSG00000048707"; transcript_id "G74.1";
chr1	PacBio	exon	12244246	12244436	.	+	.	gene_id "ENSG00000048707"; transcript_id "G74.1";
chr1	PacBio	exon	12244537	12244617	.	+	.	gene_id "ENSG00000048707"; transcript_id "G74.1";
chr1	PacBio	exon	12249223	12249339	.	+	.	gene_id "ENSG00000048707"; transcript_id "G74.1";
chr1	PacBio	exon	12253722	12253826	.	+	.	gene_id "ENSG00000048707"; transcript_id "G74.1";
chr1	PacBio	exon	12256333	12256503	.	+	.	gene_id "ENSG00000048707"; transcript_id "G74.1";
chr1	PacBio	exon	12256987	12257087	.	+	.	gene_id "ENSG00000048707"; transcript_id "G74.1";
chr1	PacBio	exon	12257935	12258103	.	+	.	gene_id "ENSG00000048707"; transcript_id "G74.1";
chr1	PacBio	exon	12260693	12260794	.	+	.	gene_id "ENSG00000048707"; transcript_id "G74.1";
chr1	PacBio	exon	12260948	12261149	.	+	.	gene_id "ENSG00000048707"; transcript_id "G74.1";
chr1	PacBio	exon	12261901	12262080	.	+	.	gene_id "ENSG00000048707"; transcript_id "G74.1";
chr1	PacBio	exon	12266881	12267011	.	+	.	gene_id "ENSG00000048707"; transcript_id "G74.1";
chr1	PacBio	exon	12267845	12267920	.	+	.	gene_id "ENSG00000048707"; transcript_id "G74.1";
chr1	PacBio	exon	12268706	12268876	.	+	.	gene_id "ENSG00000048707"; transcript_id "G74.1";
chr1	PacBio	exon	12270994	12271124	.	+	.	gene_id "ENSG00000048707"; transcript_id "G74.1";
chr1	PacBio	exon	12273003	12273135	.	+	.	gene_id "ENSG00000048707"; transcript_id "G74.1";
chr1	PacBio	exon	12275825	12276299	.	+	.	gene_id "ENSG00000048707"; transcript_id "G74.1";
chr1	PacBio	CDS	12234267	12234363	.	+	.	gene_id "ENSG00000048707"; transcript_id "G74.1";
chr1	PacBio	CDS	12242513	12242590	.	+	.	gene_id "ENSG00000048707"; transcript_id "G74.1";
chr1	PacBio	CDS	12244246	12244436	.	+	.	gene_id "ENSG00000048707"; transcript_id "G74.1";
chr1	PacBio	CDS	12244537	12244617	.	+	.	gene_id "ENSG00000048707"; transcript_id "G74.1";
chr1	PacBio	CDS	12249223	12249339	.	+	.	gene_id "ENSG00000048707"; transcript_id "G74.1";
chr1	PacBio	CDS	12253722	12253826	.	+	.	gene_id "ENSG00000048707"; transcript_id "G74.1";
chr1	PacBio	CDS	12256333	12256503	.	+	.	gene_id "ENSG00000048707"; transcript_id "G74.1";
chr1	PacBio	CDS	12256987	12257087	.	+	.	gene_id "ENSG00000048707"; transcript_id "G74.1";
chr1	PacBio	CDS	12257935	12258103	.	+	.	gene_id "ENSG00000048707"; transcript_id "G74.1";
chr1	PacBio	CDS	12260693	12260794	.	+	.	gene_id "ENSG00000048707"; transcript_id "G74.1";
chr1	PacBio	CDS	12260948	12261149	.	+	.	gene_id "ENSG00000048707"; transcript_id "G74.1";
chr1	PacBio	CDS	12261901	12262080	.	+	.	gene_id "ENSG00000048707"; transcript_id "G74.1";
chr1	PacBio	CDS	12266881	12267011	.	+	.	gene_id "ENSG00000048707"; transcript_id "G74.1";
chr1	PacBio	CDS	12267845	12267920	.	+	.	gene_id "ENSG00000048707"; transcript_id "G74.1";
chr1	PacBio	CDS	12268706	12268876	.	+	.	gene_id "ENSG00000048707"; transcript_id "G74.1";
chr1	PacBio	CDS	12270994	12271124	.	+	.	gene_id "ENSG00000048707"; transcript_id "G74.1";
chr1	PacBio	CDS	12273003	12273135	.	+	.	gene_id "ENSG00000048707"; transcript_id "G74.1";
chr1	PacBio	CDS	12275825	12276297	.	+	.	gene_id "ENSG00000048707"; transcript_id "G74.1";
chr1	PacBio	transcript	12230054	12311892	.	+	.	gene_id "ENSG00000048707"; transcript_id "G74.2";
chr1	PacBio	exon	12230054	12230120	.	+	.	gene_id "ENSG00000048707"; transcript_id "G74.2";
chr1	PacBio	exon	12234191	12234363	.	+	.	gene_id "ENSG00000048707"; transcript_id "G74.2";
chr1	PacBio	exon	12242513	12242590	.	+	.	gene_id "ENSG00000048707"; transcript_id "G74.2";
chr1	PacBio	exon	12244246	12244436	.	+	.	gene_id "ENSG00000048707"; transcript_id "G74.2";
chr1	PacBio	exon	12244537	12244617	.	+	.	gene_id "ENSG00000048707"; transcript_id "G74.2";
chr1	PacBio	exon	12249223	12249339	.	+	.	gene_id "ENSG00000048707"; transcript_id "G74.2";
chr1	PacBio	exon	12253722	12253826	.	+	.	gene_id "ENSG00000048707"; transcript_id "G74.2";
chr1	PacBio	exon	12256333	12256503	.	+	.	gene_id "ENSG00000048707"; transcript_id "G74.2";
chr1	PacBio	exon	12256987	12257087	.	+	.	gene_id "ENSG00000048707"; transcript_id "G74.2";
chr1	PacBio	exon	12257935	12258103	.	+	.	gene_id "ENSG00000048707"; transcript_id "G74.2";
chr1	PacBio	exon	12260693	12260794	.	+	.	gene_id "ENSG00000048707"; transcript_id "G74.2";
chr1	PacBio	exon	12260948	12261149	.	+	.	gene_id "ENSG00000048707"; transcript_id "G74.2";
chr1	PacBio	exon	12261901	12262080	.	+	.	gene_id "ENSG00000048707"; transcript_id "G74.2";
chr1	PacBio	exon	12266881	12267011	.	+	.	gene_id "ENSG00000048707"; transcript_id "G74.2";
chr1	PacBio	exon	12267845	12267920	.	+	.	gene_id "ENSG00000048707"; transcript_id "G74.2";
chr1	PacBio	exon	12268706	12268876	.	+	.	gene_id "ENSG00000048707"; transcript_id "G74.2";
chr1	PacBio	exon	12270994	12271124	.	+	.	gene_id "ENSG00000048707"; transcript_id "G74.2";
chr1	PacBio	exon	12273003	12273135	.	+	.	gene_id "ENSG00000048707"; transcript_id "G74.2";
chr1	PacBio	exon	12275825	12278038	.	+	.	gene_id "ENSG00000048707"; transcript_id "G74.2";
chr1	PacBio	exon	12279499	12279650	.	+	.	gene_id "ENSG00000048707"; transcript_id "G74.2";
chr1	PacBio	exon	12282705	12283736	.	+	.	gene_id "ENSG00000048707"; transcript_id "G74.2";
chr1	PacBio	exon	12288223	12288313	.	+	.	gene_id "ENSG00000048707"; transcript_id "G74.2";
chr1	PacBio	exon	12290998	12291124	.	+	.	gene_id "ENSG00000048707"; transcript_id "G74.2";
chr1	PacBio	exon	12293524	12293704	.	+	.	gene_id "ENSG00000048707"; transcript_id "G74.2";
chr1	PacBio	exon	12299202	12299384	.	+	.	gene_id "ENSG00000048707"; transcript_id "G74.2";
chr1	PacBio	exon	12304506	12304728	.	+	.	gene_id "ENSG00000048707"; transcript_id "G74.2";
chr1	PacBio	exon	12308431	12308641	.	+	.	gene_id "ENSG00000048707"; transcript_id "G74.2";
chr1	PacBio	exon	12311454	12311625	.	+	.	gene_id "ENSG00000048707"; transcript_id "G74.2";
chr1	PacBio	exon	12311813	12311892	.	+	.	gene_id "ENSG00000048707"; transcript_id "G74.2";
chr1	PacBio	CDS	12234267	12234363	.	+	.	gene_id "ENSG00000048707"; transcript_id "G74.2";
chr1	PacBio	CDS	12242513	12242590	.	+	.	gene_id "ENSG00000048707"; transcript_id "G74.2";
chr1	PacBio	CDS	12244246	12244436	.	+	.	gene_id "ENSG00000048707"; transcript_id "G74.2";
chr1	PacBio	CDS	12244537	12244617	.	+	.	gene_id "ENSG00000048707"; transcript_id "G74.2";
chr1	PacBio	CDS	12249223	12249339	.	+	.	gene_id "ENSG00000048707"; transcript_id "G74.2";
chr1	PacBio	CDS	12253722	12253826	.	+	.	gene_id "ENSG00000048707"; transcript_id "G74.2";
chr1	PacBio	CDS	12256333	12256503	.	+	.	gene_id "ENSG00000048707"; transcript_id "G74.2";
chr1	PacBio	CDS	12256987	12257087	.	+	.	gene_id "ENSG00000048707"; transcript_id "G74.2";
chr1	PacBio	CDS	12257935	12258103	.	+	.	gene_id "ENSG00000048707"; transcript_id "G74.2";
chr1	PacBio	CDS	12260693	12260794	.	+	.	gene_id "ENSG00000048707"; transcript_id "G74.2";
chr1	PacBio	CDS	12260948	12261149	.	+	.	gene_id "ENSG00000048707"; transcript_id "G74.2";
chr1	PacBio	CDS	12261901	12262080	.	+	.	gene_id "ENSG00000048707"; transcript_id "G74.2";
chr1	PacBio	CDS	12266881	12267011	.	+	.	gene_id "ENSG00000048707"; transcript_id "G74.2";
chr1	PacBio	CDS	12267845	12267920	.	+	.	gene_id "ENSG00000048707"; transcript_id "G74.2";
chr1	PacBio	CDS	12268706	12268876	.	+	.	gene_id "ENSG00000048707"; transcript_id "G74.2";
chr1	PacBio	CDS	12270994	12271124	.	+	.	gene_id "ENSG00000048707"; transcript_id "G74.2";
chr1	PacBio	CDS	12273003	12273135	.	+	.	gene_id "ENSG00000048707"; transcript_id "G74.2";
chr1	PacBio	CDS	12275825	12278038	.	+	.	gene_id "ENSG00000048707"; transcript_id "G74.2";
chr1	PacBio	CDS	12279499	12279650	.	+	.	gene_id "ENSG00000048707"; transcript_id "G74.2";
chr1	PacBio	CDS	12282705	12283736	.	+	.	gene_id "ENSG00000048707"; transcript_id "G74.2";
chr1	PacBio	CDS	12288223	12288313	.	+	.	gene_id "ENSG00000048707"; transcript_id "G74.2";
chr1	PacBio	CDS	12290998	12291124	.	+	.	gene_id "ENSG00000048707"; transcript_id "G74.2";
chr1	PacBio	CDS	12293524	12293704	.	+	.	gene_id "ENSG00000048707"; transcript_id "G74.2";
chr1	PacBio	CDS	12299202	12299384	.	+	.	gene_id "ENSG00000048707"; transcript_id "G74.2";
chr1	PacBio	CDS	12304506	12304728	.	+	.	gene_id "ENSG00000048707"; transcript_id "G74.2";
chr1	PacBio	CDS	12308431	12308641	.	+	.	gene_id "ENSG00000048707"; transcript_id "G74.2";
chr1	PacBio	CDS	12311454	12311625	.	+	.	gene_id "ENSG00000048707"; transcript_id "G74.2";
chr1	PacBio	CDS	12311813	12311890	.	+	.	gene_id "ENSG00000048707"; transcript_id "G74.2";
chr1	PacBio	transcript	12567911	12617603	.	-	.	gene_id "ENSG00000162496"; transcript_id "G75.2";
chr1	PacBio	exon	12567911	12568424	.	-	.	gene_id "ENSG00000162496"; transcript_id "G75.2";
chr1	PacBio	exon	12572728	12572853	.	-	.	gene_id "ENSG00000162496"; transcript_id "G75.2";
chr1	PacBio	exon	12578718	12578956	.	-	.	gene_id "ENSG00000162496"; transcript_id "G75.2";
chr1	PacBio	exon	12579293	12579412	.	-	.	gene_id "ENSG00000162496"; transcript_id "G75.2";
chr1	PacBio	exon	12580523	12580666	.	-	.	gene_id "ENSG00000162496"; transcript_id "G75.2";
chr1	PacBio	exon	12617466	12617603	.	-	.	gene_id "ENSG00000162496"; transcript_id "G75.2";
chr1	PacBio	CDS	12568340	12568424	.	-	.	gene_id "ENSG00000162496"; transcript_id "G75.2";
chr1	PacBio	CDS	12572728	12572853	.	-	.	gene_id "ENSG00000162496"; transcript_id "G75.2";
chr1	PacBio	CDS	12578718	12578956	.	-	.	gene_id "ENSG00000162496"; transcript_id "G75.2";
chr1	PacBio	CDS	12579293	12579412	.	-	.	gene_id "ENSG00000162496"; transcript_id "G75.2";
chr1	PacBio	CDS	12580523	12580606	.	-	.	gene_id "ENSG00000162496"; transcript_id "G75.2";
chr1	PacBio	transcript	12567911	12618313	.	-	.	gene_id "ENSG00000162496"; transcript_id "G75.1";
chr1	PacBio	exon	12567911	12568424	.	-	.	gene_id "ENSG00000162496"; transcript_id "G75.1";
chr1	PacBio	exon	12572728	12572853	.	-	.	gene_id "ENSG00000162496"; transcript_id "G75.1";
chr1	PacBio	exon	12578718	12578956	.	-	.	gene_id "ENSG00000162496"; transcript_id "G75.1";
chr1	PacBio	exon	12579293	12579412	.	-	.	gene_id "ENSG00000162496"; transcript_id "G75.1";
chr1	PacBio	exon	12580523	12580666	.	-	.	gene_id "ENSG00000162496"; transcript_id "G75.1";
chr1	PacBio	exon	12617154	12618313	.	-	.	gene_id "ENSG00000162496"; transcript_id "G75.1";
chr1	PacBio	CDS	12568340	12568424	.	-	.	gene_id "ENSG00000162496"; transcript_id "G75.1";
chr1	PacBio	CDS	12572728	12572853	.	-	.	gene_id "ENSG00000162496"; transcript_id "G75.1";
chr1	PacBio	CDS	12578718	12578956	.	-	.	gene_id "ENSG00000162496"; transcript_id "G75.1";
chr1	PacBio	CDS	12579293	12579412	.	-	.	gene_id "ENSG00000162496"; transcript_id "G75.1";
chr1	PacBio	CDS	12580523	12580666	.	-	.	gene_id "ENSG00000162496"; transcript_id "G75.1";
chr1	PacBio	CDS	12617154	12617348	.	-	.	gene_id "ENSG00000162496"; transcript_id "G75.1";
chr1	PacBio	transcript	13700188	13782253	.	+	.	gene_id "ENSG00000116731"; transcript_id "G76.1";
chr1	PacBio	exon	13700188	13700300	.	+	.	gene_id "ENSG00000116731"; transcript_id "G76.1";
chr1	PacBio	exon	13731000	13731117	.	+	.	gene_id "ENSG00000116731"; transcript_id "G76.1";
chr1	PacBio	exon	13732779	13732882	.	+	.	gene_id "ENSG00000116731"; transcript_id "G76.1";
chr1	PacBio	exon	13742005	13742157	.	+	.	gene_id "ENSG00000116731"; transcript_id "G76.1";
chr1	PacBio	exon	13749361	13749487	.	+	.	gene_id "ENSG00000116731"; transcript_id "G76.1";
chr1	PacBio	exon	13773078	13773188	.	+	.	gene_id "ENSG00000116731"; transcript_id "G76.1";
chr1	PacBio	exon	13778418	13782253	.	+	.	gene_id "ENSG00000116731"; transcript_id "G76.1";
chr1	PacBio	CDS	13732874	13732882	.	+	.	gene_id "ENSG00000116731"; transcript_id "G76.1";
chr1	PacBio	CDS	13742005	13742157	.	+	.	gene_id "ENSG00000116731"; transcript_id "G76.1";
chr1	PacBio	CDS	13749361	13749487	.	+	.	gene_id "ENSG00000116731"; transcript_id "G76.1";
chr1	PacBio	CDS	13773078	13773188	.	+	.	gene_id "ENSG00000116731"; transcript_id "G76.1";
chr1	PacBio	CDS	13778418	13782253	.	+	.	gene_id "ENSG00000116731"; transcript_id "G76.1";
chr1	PacBio	transcript	13700242	13825074	.	+	.	gene_id "ENSG00000116731"; transcript_id "G76.2";
chr1	PacBio	exon	13700242	13700300	.	+	.	gene_id "ENSG00000116731"; transcript_id "G76.2";
chr1	PacBio	exon	13731000	13731196	.	+	.	gene_id "ENSG00000116731"; transcript_id "G76.2";
chr1	PacBio	exon	13732779	13732882	.	+	.	gene_id "ENSG00000116731"; transcript_id "G76.2";
chr1	PacBio	exon	13742005	13742157	.	+	.	gene_id "ENSG00000116731"; transcript_id "G76.2";
chr1	PacBio	exon	13749361	13749487	.	+	.	gene_id "ENSG00000116731"; transcript_id "G76.2";
chr1	PacBio	exon	13816427	13816570	.	+	.	gene_id "ENSG00000116731"; transcript_id "G76.2";
chr1	PacBio	exon	13823159	13825074	.	+	.	gene_id "ENSG00000116731"; transcript_id "G76.2";
chr1	PacBio	CDS	13731190	13731196	.	+	.	gene_id "ENSG00000116731"; transcript_id "G76.2";
chr1	PacBio	CDS	13732779	13732882	.	+	.	gene_id "ENSG00000116731"; transcript_id "G76.2";
chr1	PacBio	CDS	13742005	13742157	.	+	.	gene_id "ENSG00000116731"; transcript_id "G76.2";
chr1	PacBio	CDS	13749361	13749487	.	+	.	gene_id "ENSG00000116731"; transcript_id "G76.2";
chr1	PacBio	CDS	13816427	13816570	.	+	.	gene_id "ENSG00000116731"; transcript_id "G76.2";
chr1	PacBio	CDS	13823159	13823184	.	+	.	gene_id "ENSG00000116731"; transcript_id "G76.2";
chr1	PacBio	transcript	13749372	13782061	.	+	.	gene_id "ENSG00000116731"; transcript_id "G76.3";
chr1	PacBio	exon	13749372	13749487	.	+	.	gene_id "ENSG00000116731"; transcript_id "G76.3";
chr1	PacBio	exon	13773078	13773188	.	+	.	gene_id "ENSG00000116731"; transcript_id "G76.3";
chr1	PacBio	exon	13778418	13782061	.	+	.	gene_id "ENSG00000116731"; transcript_id "G76.3";
chr1	PacBio	CDS	13773170	13773188	.	+	.	gene_id "ENSG00000116731"; transcript_id "G76.3";
chr1	PacBio	CDS	13778418	13782061	.	+	.	gene_id "ENSG00000116731"; transcript_id "G76.3";
chr1	PacBio	transcript	13749415	13787635	.	+	.	gene_id "ENSG00000116731"; transcript_id "G76.4";
chr1	PacBio	exon	13749415	13749487	.	+	.	gene_id "ENSG00000116731"; transcript_id "G76.4";
chr1	PacBio	exon	13773078	13773188	.	+	.	gene_id "ENSG00000116731"; transcript_id "G76.4";
chr1	PacBio	exon	13778418	13782831	.	+	.	gene_id "ENSG00000116731"; transcript_id "G76.4";
chr1	PacBio	exon	13786515	13787635	.	+	.	gene_id "ENSG00000116731"; transcript_id "G76.4";
chr1	PacBio	CDS	13773170	13773188	.	+	.	gene_id "ENSG00000116731"; transcript_id "G76.4";
chr1	PacBio	CDS	13778418	13782831	.	+	.	gene_id "ENSG00000116731"; transcript_id "G76.4";
chr1	PacBio	CDS	13786515	13786527	.	+	.	gene_id "ENSG00000116731"; transcript_id "G76.4";
chr1	PacBio	transcript	13749415	13788077	.	+	.	gene_id "ENSG00000116731"; transcript_id "G76.5";
chr1	PacBio	exon	13749415	13749487	.	+	.	gene_id "ENSG00000116731"; transcript_id "G76.5";
chr1	PacBio	exon	13773078	13773188	.	+	.	gene_id "ENSG00000116731"; transcript_id "G76.5";
chr1	PacBio	exon	13778418	13782831	.	+	.	gene_id "ENSG00000116731"; transcript_id "G76.5";
chr1	PacBio	exon	13786515	13788077	.	+	.	gene_id "ENSG00000116731"; transcript_id "G76.5";
chr1	PacBio	CDS	13773170	13773188	.	+	.	gene_id "ENSG00000116731"; transcript_id "G76.5";
chr1	PacBio	CDS	13778418	13782831	.	+	.	gene_id "ENSG00000116731"; transcript_id "G76.5";
chr1	PacBio	CDS	13786515	13786527	.	+	.	gene_id "ENSG00000116731"; transcript_id "G76.5";
chr1	PacBio	transcript	13749435	13780105	.	+	.	gene_id "ENSG00000116731"; transcript_id "G76.6";
chr1	PacBio	exon	13749435	13749487	.	+	.	gene_id "ENSG00000116731"; transcript_id "G76.6";
chr1	PacBio	exon	13773078	13773188	.	+	.	gene_id "ENSG00000116731"; transcript_id "G76.6";
chr1	PacBio	exon	13778418	13780105	.	+	.	gene_id "ENSG00000116731"; transcript_id "G76.6";
chr1	PacBio	CDS	13773170	13773188	.	+	.	gene_id "ENSG00000116731"; transcript_id "G76.6";
chr1	PacBio	CDS	13778418	13780105	.	+	.	gene_id "ENSG00000116731"; transcript_id "G76.6";
chr1	PacBio	transcript	13749438	13825078	.	+	.	gene_id "ENSG00000116731"; transcript_id "G76.7";
chr1	PacBio	exon	13749438	13749487	.	+	.	gene_id "ENSG00000116731"; transcript_id "G76.7";
chr1	PacBio	exon	13773078	13773188	.	+	.	gene_id "ENSG00000116731"; transcript_id "G76.7";
chr1	PacBio	exon	13816427	13816570	.	+	.	gene_id "ENSG00000116731"; transcript_id "G76.7";
chr1	PacBio	exon	13823159	13825078	.	+	.	gene_id "ENSG00000116731"; transcript_id "G76.7";
chr1	PacBio	CDS	13773170	13773188	.	+	.	gene_id "ENSG00000116731"; transcript_id "G76.7";
chr1	PacBio	CDS	13816427	13816570	.	+	.	gene_id "ENSG00000116731"; transcript_id "G76.7";
chr1	PacBio	CDS	13823159	13823184	.	+	.	gene_id "ENSG00000116731"; transcript_id "G76.7";
chr1	PacBio	transcript	15153707	15220467	.	+	.	gene_id "ENSG00000171729"; transcript_id "G77.1";
chr1	PacBio	exon	15153707	15153954	.	+	.	gene_id "ENSG00000171729"; transcript_id "G77.1";
chr1	PacBio	exon	15210490	15210562	.	+	.	gene_id "ENSG00000171729"; transcript_id "G77.1";
chr1	PacBio	exon	15214895	15215431	.	+	.	gene_id "ENSG00000171729"; transcript_id "G77.1";
chr1	PacBio	exon	15219326	15220467	.	+	.	gene_id "ENSG00000171729"; transcript_id "G77.1";
chr1	PacBio	CDS	15215091	15215431	.	+	.	gene_id "ENSG00000171729"; transcript_id "G77.1";
chr1	PacBio	CDS	15219326	15219743	.	+	.	gene_id "ENSG00000171729"; transcript_id "G77.1";
chr1	PacBio	transcript	15153741	15220474	.	+	.	gene_id "ENSG00000171729"; transcript_id "G77.2";
chr1	PacBio	exon	15153741	15153954	.	+	.	gene_id "ENSG00000171729"; transcript_id "G77.2";
chr1	PacBio	exon	15214895	15215431	.	+	.	gene_id "ENSG00000171729"; transcript_id "G77.2";
chr1	PacBio	exon	15219326	15220474	.	+	.	gene_id "ENSG00000171729"; transcript_id "G77.2";
chr1	PacBio	CDS	15215091	15215431	.	+	.	gene_id "ENSG00000171729"; transcript_id "G77.2";
chr1	PacBio	CDS	15219326	15219743	.	+	.	gene_id "ENSG00000171729"; transcript_id "G77.2";
chr1	PacBio	transcript	15492270	15524249	.	-	.	gene_id "ENSG00000132906"; transcript_id "G78.3";
chr1	PacBio	exon	15492270	15493035	.	-	.	gene_id "ENSG00000132906"; transcript_id "G78.3";
chr1	PacBio	exon	15493892	15495452	.	-	.	gene_id "ENSG00000132906"; transcript_id "G78.3";
chr1	PacBio	exon	15504611	15504758	.	-	.	gene_id "ENSG00000132906"; transcript_id "G78.3";
chr1	PacBio	exon	15505990	15506079	.	-	.	gene_id "ENSG00000132906"; transcript_id "G78.3";
chr1	PacBio	exon	15506899	15507075	.	-	.	gene_id "ENSG00000132906"; transcript_id "G78.3";
chr1	PacBio	exon	15507873	15507907	.	-	.	gene_id "ENSG00000132906"; transcript_id "G78.3";
chr1	PacBio	exon	15518110	15518395	.	-	.	gene_id "ENSG00000132906"; transcript_id "G78.3";
chr1	PacBio	exon	15524069	15524249	.	-	.	gene_id "ENSG00000132906"; transcript_id "G78.3";
chr1	PacBio	CDS	15495199	15495452	.	-	.	gene_id "ENSG00000132906"; transcript_id "G78.3";
chr1	PacBio	CDS	15504611	15504758	.	-	.	gene_id "ENSG00000132906"; transcript_id "G78.3";
chr1	PacBio	CDS	15505990	15506079	.	-	.	gene_id "ENSG00000132906"; transcript_id "G78.3";
chr1	PacBio	CDS	15506899	15507075	.	-	.	gene_id "ENSG00000132906"; transcript_id "G78.3";
chr1	PacBio	CDS	15507873	15507907	.	-	.	gene_id "ENSG00000132906"; transcript_id "G78.3";
chr1	PacBio	CDS	15518110	15518395	.	-	.	gene_id "ENSG00000132906"; transcript_id "G78.3";
chr1	PacBio	CDS	15524069	15524200	.	-	.	gene_id "ENSG00000132906"; transcript_id "G78.3";
chr1	PacBio	transcript	15492274	15524346	.	-	.	gene_id "ENSG00000132906"; transcript_id "G78.4";
chr1	PacBio	exon	15492274	15493035	.	-	.	gene_id "ENSG00000132906"; transcript_id "G78.4";
chr1	PacBio	exon	15493892	15494001	.	-	.	gene_id "ENSG00000132906"; transcript_id "G78.4";
chr1	PacBio	exon	15495273	15495452	.	-	.	gene_id "ENSG00000132906"; transcript_id "G78.4";
chr1	PacBio	exon	15504611	15504758	.	-	.	gene_id "ENSG00000132906"; transcript_id "G78.4";
chr1	PacBio	exon	15505990	15506079	.	-	.	gene_id "ENSG00000132906"; transcript_id "G78.4";
chr1	PacBio	exon	15506899	15507075	.	-	.	gene_id "ENSG00000132906"; transcript_id "G78.4";
chr1	PacBio	exon	15507873	15507907	.	-	.	gene_id "ENSG00000132906"; transcript_id "G78.4";
chr1	PacBio	exon	15518110	15518395	.	-	.	gene_id "ENSG00000132906"; transcript_id "G78.4";
chr1	PacBio	exon	15524069	15524346	.	-	.	gene_id "ENSG00000132906"; transcript_id "G78.4";
chr1	PacBio	CDS	15492943	15493035	.	-	.	gene_id "ENSG00000132906"; transcript_id "G78.4";
chr1	PacBio	CDS	15493892	15494001	.	-	.	gene_id "ENSG00000132906"; transcript_id "G78.4";
chr1	PacBio	CDS	15495273	15495452	.	-	.	gene_id "ENSG00000132906"; transcript_id "G78.4";
chr1	PacBio	CDS	15504611	15504758	.	-	.	gene_id "ENSG00000132906"; transcript_id "G78.4";
chr1	PacBio	CDS	15505990	15506079	.	-	.	gene_id "ENSG00000132906"; transcript_id "G78.4";
chr1	PacBio	CDS	15506899	15507075	.	-	.	gene_id "ENSG00000132906"; transcript_id "G78.4";
chr1	PacBio	CDS	15507873	15507907	.	-	.	gene_id "ENSG00000132906"; transcript_id "G78.4";
chr1	PacBio	CDS	15518110	15518395	.	-	.	gene_id "ENSG00000132906"; transcript_id "G78.4";
chr1	PacBio	CDS	15524069	15524200	.	-	.	gene_id "ENSG00000132906"; transcript_id "G78.4";
chr1	PacBio	transcript	15526846	15568373	.	+	.	gene_id "ENSG00000116138"; transcript_id "G79.2";
chr1	PacBio	exon	15526846	15526958	.	+	.	gene_id "ENSG00000116138"; transcript_id "G79.2";
chr1	PacBio	exon	15529088	15529272	.	+	.	gene_id "ENSG00000116138"; transcript_id "G79.2";
chr1	PacBio	exon	15534237	15534303	.	+	.	gene_id "ENSG00000116138"; transcript_id "G79.2";
chr1	PacBio	exon	15536475	15536814	.	+	.	gene_id "ENSG00000116138"; transcript_id "G79.2";
chr1	PacBio	exon	15544399	15544583	.	+	.	gene_id "ENSG00000116138"; transcript_id "G79.2";
chr1	PacBio	exon	15546767	15546871	.	+	.	gene_id "ENSG00000116138"; transcript_id "G79.2";
chr1	PacBio	exon	15548270	15548428	.	+	.	gene_id "ENSG00000116138"; transcript_id "G79.2";
chr1	PacBio	exon	15559526	15559656	.	+	.	gene_id "ENSG00000116138"; transcript_id "G79.2";
chr1	PacBio	exon	15562142	15562325	.	+	.	gene_id "ENSG00000116138"; transcript_id "G79.2";
chr1	PacBio	exon	15563929	15564111	.	+	.	gene_id "ENSG00000116138"; transcript_id "G79.2";
chr1	PacBio	exon	15564283	15564359	.	+	.	gene_id "ENSG00000116138"; transcript_id "G79.2";
chr1	PacBio	exon	15565919	15565999	.	+	.	gene_id "ENSG00000116138"; transcript_id "G79.2";
chr1	PacBio	exon	15566082	15566180	.	+	.	gene_id "ENSG00000116138"; transcript_id "G79.2";
chr1	PacBio	exon	15567099	15567269	.	+	.	gene_id "ENSG00000116138"; transcript_id "G79.2";
chr1	PacBio	exon	15567778	15568373	.	+	.	gene_id "ENSG00000116138"; transcript_id "G79.2";
chr1	PacBio	CDS	15529106	15529272	.	+	.	gene_id "ENSG00000116138"; transcript_id "G79.2";
chr1	PacBio	CDS	15534237	15534303	.	+	.	gene_id "ENSG00000116138"; transcript_id "G79.2";
chr1	PacBio	CDS	15536475	15536814	.	+	.	gene_id "ENSG00000116138"; transcript_id "G79.2";
chr1	PacBio	CDS	15544399	15544583	.	+	.	gene_id "ENSG00000116138"; transcript_id "G79.2";
chr1	PacBio	CDS	15546767	15546871	.	+	.	gene_id "ENSG00000116138"; transcript_id "G79.2";
chr1	PacBio	CDS	15548270	15548428	.	+	.	gene_id "ENSG00000116138"; transcript_id "G79.2";
chr1	PacBio	CDS	15559526	15559656	.	+	.	gene_id "ENSG00000116138"; transcript_id "G79.2";
chr1	PacBio	CDS	15562142	15562325	.	+	.	gene_id "ENSG00000116138"; transcript_id "G79.2";
chr1	PacBio	CDS	15563929	15564111	.	+	.	gene_id "ENSG00000116138"; transcript_id "G79.2";
chr1	PacBio	CDS	15564283	15564359	.	+	.	gene_id "ENSG00000116138"; transcript_id "G79.2";
chr1	PacBio	CDS	15565919	15565999	.	+	.	gene_id "ENSG00000116138"; transcript_id "G79.2";
chr1	PacBio	CDS	15566082	15566180	.	+	.	gene_id "ENSG00000116138"; transcript_id "G79.2";
chr1	PacBio	CDS	15567099	15567269	.	+	.	gene_id "ENSG00000116138"; transcript_id "G79.2";
chr1	PacBio	CDS	15567778	15568177	.	+	.	gene_id "ENSG00000116138"; transcript_id "G79.2";
chr1	PacBio	transcript	15526851	15529729	.	+	.	gene_id "ENSG00000116138"; transcript_id "G79.3";
chr1	PacBio	exon	15526851	15529729	.	+	.	gene_id "ENSG00000116138"; transcript_id "G79.3";
chr1	PacBio	CDS	15526851	15527303	.	+	.	gene_id "ENSG00000116138"; transcript_id "G79.3";
chr1	PacBio	transcript	15526854	15568807	.	+	.	gene_id "ENSG00000116138"; transcript_id "G79.4";
chr1	PacBio	exon	15526854	15526958	.	+	.	gene_id "ENSG00000116138"; transcript_id "G79.4";
chr1	PacBio	exon	15529088	15529272	.	+	.	gene_id "ENSG00000116138"; transcript_id "G79.4";
chr1	PacBio	exon	15534237	15534303	.	+	.	gene_id "ENSG00000116138"; transcript_id "G79.4";
chr1	PacBio	exon	15536475	15536814	.	+	.	gene_id "ENSG00000116138"; transcript_id "G79.4";
chr1	PacBio	exon	15544399	15544583	.	+	.	gene_id "ENSG00000116138"; transcript_id "G79.4";
chr1	PacBio	exon	15546767	15546871	.	+	.	gene_id "ENSG00000116138"; transcript_id "G79.4";
chr1	PacBio	exon	15548270	15548428	.	+	.	gene_id "ENSG00000116138"; transcript_id "G79.4";
chr1	PacBio	exon	15559526	15559656	.	+	.	gene_id "ENSG00000116138"; transcript_id "G79.4";
chr1	PacBio	exon	15562142	15562325	.	+	.	gene_id "ENSG00000116138"; transcript_id "G79.4";
chr1	PacBio	exon	15563929	15564111	.	+	.	gene_id "ENSG00000116138"; transcript_id "G79.4";
chr1	PacBio	exon	15564283	15564359	.	+	.	gene_id "ENSG00000116138"; transcript_id "G79.4";
chr1	PacBio	exon	15565919	15565999	.	+	.	gene_id "ENSG00000116138"; transcript_id "G79.4";
chr1	PacBio	exon	15566082	15566180	.	+	.	gene_id "ENSG00000116138"; transcript_id "G79.4";
chr1	PacBio	exon	15567099	15567269	.	+	.	gene_id "ENSG00000116138"; transcript_id "G79.4";
chr1	PacBio	exon	15567778	15568807	.	+	.	gene_id "ENSG00000116138"; transcript_id "G79.4";
chr1	PacBio	CDS	15529106	15529272	.	+	.	gene_id "ENSG00000116138"; transcript_id "G79.4";
chr1	PacBio	CDS	15534237	15534303	.	+	.	gene_id "ENSG00000116138"; transcript_id "G79.4";
chr1	PacBio	CDS	15536475	15536814	.	+	.	gene_id "ENSG00000116138"; transcript_id "G79.4";
chr1	PacBio	CDS	15544399	15544583	.	+	.	gene_id "ENSG00000116138"; transcript_id "G79.4";
chr1	PacBio	CDS	15546767	15546871	.	+	.	gene_id "ENSG00000116138"; transcript_id "G79.4";
chr1	PacBio	CDS	15548270	15548428	.	+	.	gene_id "ENSG00000116138"; transcript_id "G79.4";
chr1	PacBio	CDS	15559526	15559656	.	+	.	gene_id "ENSG00000116138"; transcript_id "G79.4";
chr1	PacBio	CDS	15562142	15562325	.	+	.	gene_id "ENSG00000116138"; transcript_id "G79.4";
chr1	PacBio	CDS	15563929	15564111	.	+	.	gene_id "ENSG00000116138"; transcript_id "G79.4";
chr1	PacBio	CDS	15564283	15564359	.	+	.	gene_id "ENSG00000116138"; transcript_id "G79.4";
chr1	PacBio	CDS	15565919	15565999	.	+	.	gene_id "ENSG00000116138"; transcript_id "G79.4";
chr1	PacBio	CDS	15566082	15566180	.	+	.	gene_id "ENSG00000116138"; transcript_id "G79.4";
chr1	PacBio	CDS	15567099	15567269	.	+	.	gene_id "ENSG00000116138"; transcript_id "G79.4";
chr1	PacBio	CDS	15567778	15568177	.	+	.	gene_id "ENSG00000116138"; transcript_id "G79.4";
chr1	PacBio	transcript	15526863	15571292	.	+	.	gene_id "ENSG00000116138"; transcript_id "G79.5";
chr1	PacBio	exon	15526863	15526958	.	+	.	gene_id "ENSG00000116138"; transcript_id "G79.5";
chr1	PacBio	exon	15529088	15529272	.	+	.	gene_id "ENSG00000116138"; transcript_id "G79.5";
chr1	PacBio	exon	15534237	15534303	.	+	.	gene_id "ENSG00000116138"; transcript_id "G79.5";
chr1	PacBio	exon	15536475	15536814	.	+	.	gene_id "ENSG00000116138"; transcript_id "G79.5";
chr1	PacBio	exon	15544399	15544583	.	+	.	gene_id "ENSG00000116138"; transcript_id "G79.5";
chr1	PacBio	exon	15546767	15546871	.	+	.	gene_id "ENSG00000116138"; transcript_id "G79.5";
chr1	PacBio	exon	15548270	15548428	.	+	.	gene_id "ENSG00000116138"; transcript_id "G79.5";
chr1	PacBio	exon	15559526	15559656	.	+	.	gene_id "ENSG00000116138"; transcript_id "G79.5";
chr1	PacBio	exon	15562142	15562325	.	+	.	gene_id "ENSG00000116138"; transcript_id "G79.5";
chr1	PacBio	exon	15563929	15564111	.	+	.	gene_id "ENSG00000116138"; transcript_id "G79.5";
chr1	PacBio	exon	15564283	15564359	.	+	.	gene_id "ENSG00000116138"; transcript_id "G79.5";
chr1	PacBio	exon	15565919	15565999	.	+	.	gene_id "ENSG00000116138"; transcript_id "G79.5";
chr1	PacBio	exon	15566082	15566180	.	+	.	gene_id "ENSG00000116138"; transcript_id "G79.5";
chr1	PacBio	exon	15567099	15567269	.	+	.	gene_id "ENSG00000116138"; transcript_id "G79.5";
chr1	PacBio	exon	15567778	15571292	.	+	.	gene_id "ENSG00000116138"; transcript_id "G79.5";
chr1	PacBio	CDS	15529106	15529272	.	+	.	gene_id "ENSG00000116138"; transcript_id "G79.5";
chr1	PacBio	CDS	15534237	15534303	.	+	.	gene_id "ENSG00000116138"; transcript_id "G79.5";
chr1	PacBio	CDS	15536475	15536814	.	+	.	gene_id "ENSG00000116138"; transcript_id "G79.5";
chr1	PacBio	CDS	15544399	15544583	.	+	.	gene_id "ENSG00000116138"; transcript_id "G79.5";
chr1	PacBio	CDS	15546767	15546871	.	+	.	gene_id "ENSG00000116138"; transcript_id "G79.5";
chr1	PacBio	CDS	15548270	15548428	.	+	.	gene_id "ENSG00000116138"; transcript_id "G79.5";
chr1	PacBio	CDS	15559526	15559656	.	+	.	gene_id "ENSG00000116138"; transcript_id "G79.5";
chr1	PacBio	CDS	15562142	15562325	.	+	.	gene_id "ENSG00000116138"; transcript_id "G79.5";
chr1	PacBio	CDS	15563929	15564111	.	+	.	gene_id "ENSG00000116138"; transcript_id "G79.5";
chr1	PacBio	CDS	15564283	15564359	.	+	.	gene_id "ENSG00000116138"; transcript_id "G79.5";
chr1	PacBio	CDS	15565919	15565999	.	+	.	gene_id "ENSG00000116138"; transcript_id "G79.5";
chr1	PacBio	CDS	15566082	15566180	.	+	.	gene_id "ENSG00000116138"; transcript_id "G79.5";
chr1	PacBio	CDS	15567099	15567269	.	+	.	gene_id "ENSG00000116138"; transcript_id "G79.5";
chr1	PacBio	CDS	15567778	15568177	.	+	.	gene_id "ENSG00000116138"; transcript_id "G79.5";
chr1	PacBio	transcript	15716297	15734765	.	+	.	gene_id "ENSG00000116786"; transcript_id "G81.1";
chr1	PacBio	exon	15716297	15716343	.	+	.	gene_id "ENSG00000116786"; transcript_id "G81.1";
chr1	PacBio	exon	15716707	15716816	.	+	.	gene_id "ENSG00000116786"; transcript_id "G81.1";
chr1	PacBio	exon	15717893	15717992	.	+	.	gene_id "ENSG00000116786"; transcript_id "G81.1";
chr1	PacBio	exon	15718538	15718625	.	+	.	gene_id "ENSG00000116786"; transcript_id "G81.1";
chr1	PacBio	exon	15719734	15719920	.	+	.	gene_id "ENSG00000116786"; transcript_id "G81.1";
chr1	PacBio	exon	15725317	15725545	.	+	.	gene_id "ENSG00000116786"; transcript_id "G81.1";
chr1	PacBio	exon	15727014	15727832	.	+	.	gene_id "ENSG00000116786"; transcript_id "G81.1";
chr1	PacBio	exon	15728079	15728148	.	+	.	gene_id "ENSG00000116786"; transcript_id "G81.1";
chr1	PacBio	exon	15728267	15728357	.	+	.	gene_id "ENSG00000116786"; transcript_id "G81.1";
chr1	PacBio	exon	15728669	15728733	.	+	.	gene_id "ENSG00000116786"; transcript_id "G81.1";
chr1	PacBio	exon	15729102	15729190	.	+	.	gene_id "ENSG00000116786"; transcript_id "G81.1";
chr1	PacBio	exon	15729797	15729929	.	+	.	gene_id "ENSG00000116786"; transcript_id "G81.1";
chr1	PacBio	exon	15730532	15730722	.	+	.	gene_id "ENSG00000116786"; transcript_id "G81.1";
chr1	PacBio	exon	15731192	15731257	.	+	.	gene_id "ENSG00000116786"; transcript_id "G81.1";
chr1	PacBio	exon	15731889	15732048	.	+	.	gene_id "ENSG00000116786"; transcript_id "G81.1";
chr1	PacBio	exon	15732350	15732529	.	+	.	gene_id "ENSG00000116786"; transcript_id "G81.1";
chr1	PacBio	exon	15732612	15732728	.	+	.	gene_id "ENSG00000116786"; transcript_id "G81.1";
chr1	PacBio	exon	15733797	15734765	.	+	.	gene_id "ENSG00000116786"; transcript_id "G81.1";
chr1	PacBio	CDS	15719764	15719920	.	+	.	gene_id "ENSG00000116786"; transcript_id "G81.1";
chr1	PacBio	CDS	15725317	15725545	.	+	.	gene_id "ENSG00000116786"; transcript_id "G81.1";
chr1	PacBio	CDS	15727014	15727832	.	+	.	gene_id "ENSG00000116786"; transcript_id "G81.1";
chr1	PacBio	CDS	15728079	15728148	.	+	.	gene_id "ENSG00000116786"; transcript_id "G81.1";
chr1	PacBio	CDS	15728267	15728357	.	+	.	gene_id "ENSG00000116786"; transcript_id "G81.1";
chr1	PacBio	CDS	15728669	15728733	.	+	.	gene_id "ENSG00000116786"; transcript_id "G81.1";
chr1	PacBio	CDS	15729102	15729190	.	+	.	gene_id "ENSG00000116786"; transcript_id "G81.1";
chr1	PacBio	CDS	15729797	15729929	.	+	.	gene_id "ENSG00000116786"; transcript_id "G81.1";
chr1	PacBio	CDS	15730532	15730722	.	+	.	gene_id "ENSG00000116786"; transcript_id "G81.1";
chr1	PacBio	CDS	15731192	15731257	.	+	.	gene_id "ENSG00000116786"; transcript_id "G81.1";
chr1	PacBio	CDS	15731889	15732048	.	+	.	gene_id "ENSG00000116786"; transcript_id "G81.1";
chr1	PacBio	CDS	15732350	15732529	.	+	.	gene_id "ENSG00000116786"; transcript_id "G81.1";
chr1	PacBio	CDS	15732612	15732728	.	+	.	gene_id "ENSG00000116786"; transcript_id "G81.1";
chr1	PacBio	CDS	15733797	15733934	.	+	.	gene_id "ENSG00000116786"; transcript_id "G81.1";
chr1	PacBio	transcript	15717915	15734768	.	+	.	gene_id "ENSG00000116786"; transcript_id "G81.2";
chr1	PacBio	exon	15717915	15717992	.	+	.	gene_id "ENSG00000116786"; transcript_id "G81.2";
chr1	PacBio	exon	15718538	15718625	.	+	.	gene_id "ENSG00000116786"; transcript_id "G81.2";
chr1	PacBio	exon	15719734	15719920	.	+	.	gene_id "ENSG00000116786"; transcript_id "G81.2";
chr1	PacBio	exon	15721329	15721388	.	+	.	gene_id "ENSG00000116786"; transcript_id "G81.2";
chr1	PacBio	exon	15725317	15725545	.	+	.	gene_id "ENSG00000116786"; transcript_id "G81.2";
chr1	PacBio	exon	15727014	15727832	.	+	.	gene_id "ENSG00000116786"; transcript_id "G81.2";
chr1	PacBio	exon	15728079	15728148	.	+	.	gene_id "ENSG00000116786"; transcript_id "G81.2";
chr1	PacBio	exon	15728267	15728357	.	+	.	gene_id "ENSG00000116786"; transcript_id "G81.2";
chr1	PacBio	exon	15728669	15728733	.	+	.	gene_id "ENSG00000116786"; transcript_id "G81.2";
chr1	PacBio	exon	15729102	15729190	.	+	.	gene_id "ENSG00000116786"; transcript_id "G81.2";
chr1	PacBio	exon	15729797	15729929	.	+	.	gene_id "ENSG00000116786"; transcript_id "G81.2";
chr1	PacBio	exon	15730532	15730722	.	+	.	gene_id "ENSG00000116786"; transcript_id "G81.2";
chr1	PacBio	exon	15731192	15731257	.	+	.	gene_id "ENSG00000116786"; transcript_id "G81.2";
chr1	PacBio	exon	15731889	15732048	.	+	.	gene_id "ENSG00000116786"; transcript_id "G81.2";
chr1	PacBio	exon	15732350	15732529	.	+	.	gene_id "ENSG00000116786"; transcript_id "G81.2";
chr1	PacBio	exon	15732612	15732728	.	+	.	gene_id "ENSG00000116786"; transcript_id "G81.2";
chr1	PacBio	exon	15733797	15734768	.	+	.	gene_id "ENSG00000116786"; transcript_id "G81.2";
chr1	PacBio	CDS	15719764	15719920	.	+	.	gene_id "ENSG00000116786"; transcript_id "G81.2";
chr1	PacBio	CDS	15721329	15721388	.	+	.	gene_id "ENSG00000116786"; transcript_id "G81.2";
chr1	PacBio	CDS	15725317	15725545	.	+	.	gene_id "ENSG00000116786"; transcript_id "G81.2";
chr1	PacBio	CDS	15727014	15727832	.	+	.	gene_id "ENSG00000116786"; transcript_id "G81.2";
chr1	PacBio	CDS	15728079	15728148	.	+	.	gene_id "ENSG00000116786"; transcript_id "G81.2";
chr1	PacBio	CDS	15728267	15728357	.	+	.	gene_id "ENSG00000116786"; transcript_id "G81.2";
chr1	PacBio	CDS	15728669	15728733	.	+	.	gene_id "ENSG00000116786"; transcript_id "G81.2";
chr1	PacBio	CDS	15729102	15729190	.	+	.	gene_id "ENSG00000116786"; transcript_id "G81.2";
chr1	PacBio	CDS	15729797	15729929	.	+	.	gene_id "ENSG00000116786"; transcript_id "G81.2";
chr1	PacBio	CDS	15730532	15730722	.	+	.	gene_id "ENSG00000116786"; transcript_id "G81.2";
chr1	PacBio	CDS	15731192	15731257	.	+	.	gene_id "ENSG00000116786"; transcript_id "G81.2";
chr1	PacBio	CDS	15731889	15732048	.	+	.	gene_id "ENSG00000116786"; transcript_id "G81.2";
chr1	PacBio	CDS	15732350	15732529	.	+	.	gene_id "ENSG00000116786"; transcript_id "G81.2";
chr1	PacBio	CDS	15732612	15732728	.	+	.	gene_id "ENSG00000116786"; transcript_id "G81.2";
chr1	PacBio	CDS	15733797	15733934	.	+	.	gene_id "ENSG00000116786"; transcript_id "G81.2";
chr1	PacBio	transcript	15847168	15928661	.	+	.	gene_id "ENSG00000065526"; transcript_id "G82.1";
chr1	PacBio	exon	15847168	15847283	.	+	.	gene_id "ENSG00000065526"; transcript_id "G82.1";
chr1	PacBio	exon	15872816	15873136	.	+	.	gene_id "ENSG00000065526"; transcript_id "G82.1";
chr1	PacBio	exon	15876202	15876678	.	+	.	gene_id "ENSG00000065526"; transcript_id "G82.1";
chr1	PacBio	exon	15909321	15909481	.	+	.	gene_id "ENSG00000065526"; transcript_id "G82.1";
chr1	PacBio	exon	15911101	15911301	.	+	.	gene_id "ENSG00000065526"; transcript_id "G82.1";
chr1	PacBio	exon	15916128	15916279	.	+	.	gene_id "ENSG00000065526"; transcript_id "G82.1";
chr1	PacBio	exon	15918926	15919051	.	+	.	gene_id "ENSG00000065526"; transcript_id "G82.1";
chr1	PacBio	exon	15919404	15919517	.	+	.	gene_id "ENSG00000065526"; transcript_id "G82.1";
chr1	PacBio	exon	15920870	15920983	.	+	.	gene_id "ENSG00000065526"; transcript_id "G82.1";
chr1	PacBio	exon	15922249	15922349	.	+	.	gene_id "ENSG00000065526"; transcript_id "G82.1";
chr1	PacBio	exon	15928091	15928661	.	+	.	gene_id "ENSG00000065526"; transcript_id "G82.1";
chr1	PacBio	CDS	15872937	15873136	.	+	.	gene_id "ENSG00000065526"; transcript_id "G82.1";
chr1	PacBio	CDS	15876202	15876678	.	+	.	gene_id "ENSG00000065526"; transcript_id "G82.1";
chr1	PacBio	CDS	15909321	15909481	.	+	.	gene_id "ENSG00000065526"; transcript_id "G82.1";
chr1	PacBio	CDS	15911101	15911301	.	+	.	gene_id "ENSG00000065526"; transcript_id "G82.1";
chr1	PacBio	CDS	15916128	15916279	.	+	.	gene_id "ENSG00000065526"; transcript_id "G82.1";
chr1	PacBio	CDS	15918926	15919051	.	+	.	gene_id "ENSG00000065526"; transcript_id "G82.1";
chr1	PacBio	CDS	15919404	15919517	.	+	.	gene_id "ENSG00000065526"; transcript_id "G82.1";
chr1	PacBio	CDS	15920870	15920983	.	+	.	gene_id "ENSG00000065526"; transcript_id "G82.1";
chr1	PacBio	CDS	15922249	15922349	.	+	.	gene_id "ENSG00000065526"; transcript_id "G82.1";
chr1	PacBio	CDS	15928091	15928661	.	+	.	gene_id "ENSG00000065526"; transcript_id "G82.1";
chr1	PacBio	transcript	15847672	15928597	.	+	.	gene_id "ENSG00000065526"; transcript_id "G82.2";
chr1	PacBio	exon	15847672	15848150	.	+	.	gene_id "ENSG00000065526"; transcript_id "G82.2";
chr1	PacBio	exon	15872816	15874395	.	+	.	gene_id "ENSG00000065526"; transcript_id "G82.2";
chr1	PacBio	exon	15876202	15876678	.	+	.	gene_id "ENSG00000065526"; transcript_id "G82.2";
chr1	PacBio	exon	15909321	15909481	.	+	.	gene_id "ENSG00000065526"; transcript_id "G82.2";
chr1	PacBio	exon	15911101	15911301	.	+	.	gene_id "ENSG00000065526"; transcript_id "G82.2";
chr1	PacBio	exon	15916128	15916279	.	+	.	gene_id "ENSG00000065526"; transcript_id "G82.2";
chr1	PacBio	exon	15918926	15919051	.	+	.	gene_id "ENSG00000065526"; transcript_id "G82.2";
chr1	PacBio	exon	15919404	15919517	.	+	.	gene_id "ENSG00000065526"; transcript_id "G82.2";
chr1	PacBio	exon	15920870	15920983	.	+	.	gene_id "ENSG00000065526"; transcript_id "G82.2";
chr1	PacBio	exon	15922249	15922349	.	+	.	gene_id "ENSG00000065526"; transcript_id "G82.2";
chr1	PacBio	exon	15928091	15928597	.	+	.	gene_id "ENSG00000065526"; transcript_id "G82.2";
chr1	PacBio	CDS	15874115	15874395	.	+	.	gene_id "ENSG00000065526"; transcript_id "G82.2";
chr1	PacBio	CDS	15876202	15876678	.	+	.	gene_id "ENSG00000065526"; transcript_id "G82.2";
chr1	PacBio	CDS	15909321	15909481	.	+	.	gene_id "ENSG00000065526"; transcript_id "G82.2";
chr1	PacBio	CDS	15911101	15911301	.	+	.	gene_id "ENSG00000065526"; transcript_id "G82.2";
chr1	PacBio	CDS	15916128	15916279	.	+	.	gene_id "ENSG00000065526"; transcript_id "G82.2";
chr1	PacBio	CDS	15918926	15919051	.	+	.	gene_id "ENSG00000065526"; transcript_id "G82.2";
chr1	PacBio	CDS	15919404	15919517	.	+	.	gene_id "ENSG00000065526"; transcript_id "G82.2";
chr1	PacBio	CDS	15920870	15920983	.	+	.	gene_id "ENSG00000065526"; transcript_id "G82.2";
chr1	PacBio	CDS	15922249	15922349	.	+	.	gene_id "ENSG00000065526"; transcript_id "G82.2";
chr1	PacBio	CDS	15928091	15928595	.	+	.	gene_id "ENSG00000065526"; transcript_id "G82.2";
chr1	PacBio	transcript	15847742	15928758	.	+	.	gene_id "ENSG00000065526"; transcript_id "G82.3";
chr1	PacBio	exon	15847742	15848150	.	+	.	gene_id "ENSG00000065526"; transcript_id "G82.3";
chr1	PacBio	exon	15872816	15873136	.	+	.	gene_id "ENSG00000065526"; transcript_id "G82.3";
chr1	PacBio	exon	15876202	15876678	.	+	.	gene_id "ENSG00000065526"; transcript_id "G82.3";
chr1	PacBio	exon	15909321	15909481	.	+	.	gene_id "ENSG00000065526"; transcript_id "G82.3";
chr1	PacBio	exon	15911101	15911301	.	+	.	gene_id "ENSG00000065526"; transcript_id "G82.3";
chr1	PacBio	exon	15916128	15916279	.	+	.	gene_id "ENSG00000065526"; transcript_id "G82.3";
chr1	PacBio	exon	15918926	15919051	.	+	.	gene_id "ENSG00000065526"; transcript_id "G82.3";
chr1	PacBio	exon	15919404	15919517	.	+	.	gene_id "ENSG00000065526"; transcript_id "G82.3";
chr1	PacBio	exon	15920870	15920983	.	+	.	gene_id "ENSG00000065526"; transcript_id "G82.3";
chr1	PacBio	exon	15922249	15922349	.	+	.	gene_id "ENSG00000065526"; transcript_id "G82.3";
chr1	PacBio	exon	15928091	15928758	.	+	.	gene_id "ENSG00000065526"; transcript_id "G82.3";
chr1	PacBio	CDS	15848068	15848150	.	+	.	gene_id "ENSG00000065526"; transcript_id "G82.3";
chr1	PacBio	CDS	15872816	15873136	.	+	.	gene_id "ENSG00000065526"; transcript_id "G82.3";
chr1	PacBio	CDS	15876202	15876678	.	+	.	gene_id "ENSG00000065526"; transcript_id "G82.3";
chr1	PacBio	CDS	15909321	15909481	.	+	.	gene_id "ENSG00000065526"; transcript_id "G82.3";
chr1	PacBio	CDS	15911101	15911301	.	+	.	gene_id "ENSG00000065526"; transcript_id "G82.3";
chr1	PacBio	CDS	15916128	15916279	.	+	.	gene_id "ENSG00000065526"; transcript_id "G82.3";
chr1	PacBio	CDS	15918926	15919051	.	+	.	gene_id "ENSG00000065526"; transcript_id "G82.3";
chr1	PacBio	CDS	15919404	15919517	.	+	.	gene_id "ENSG00000065526"; transcript_id "G82.3";
chr1	PacBio	CDS	15920870	15920983	.	+	.	gene_id "ENSG00000065526"; transcript_id "G82.3";
chr1	PacBio	CDS	15922249	15922349	.	+	.	gene_id "ENSG00000065526"; transcript_id "G82.3";
chr1	PacBio	CDS	15928091	15928757	.	+	.	gene_id "ENSG00000065526"; transcript_id "G82.3";
chr1	PacBio	transcript	15847745	15928597	.	+	.	gene_id "ENSG00000065526"; transcript_id "G82.4";
chr1	PacBio	exon	15847745	15848150	.	+	.	gene_id "ENSG00000065526"; transcript_id "G82.4";
chr1	PacBio	exon	15872816	15873136	.	+	.	gene_id "ENSG00000065526"; transcript_id "G82.4";
chr1	PacBio	exon	15909321	15909481	.	+	.	gene_id "ENSG00000065526"; transcript_id "G82.4";
chr1	PacBio	exon	15911101	15911301	.	+	.	gene_id "ENSG00000065526"; transcript_id "G82.4";
chr1	PacBio	exon	15916128	15916279	.	+	.	gene_id "ENSG00000065526"; transcript_id "G82.4";
chr1	PacBio	exon	15918926	15919051	.	+	.	gene_id "ENSG00000065526"; transcript_id "G82.4";
chr1	PacBio	exon	15919404	15919517	.	+	.	gene_id "ENSG00000065526"; transcript_id "G82.4";
chr1	PacBio	exon	15920870	15920983	.	+	.	gene_id "ENSG00000065526"; transcript_id "G82.4";
chr1	PacBio	exon	15922249	15922349	.	+	.	gene_id "ENSG00000065526"; transcript_id "G82.4";
chr1	PacBio	exon	15928091	15928597	.	+	.	gene_id "ENSG00000065526"; transcript_id "G82.4";
chr1	PacBio	CDS	15848068	15848150	.	+	.	gene_id "ENSG00000065526"; transcript_id "G82.4";
chr1	PacBio	CDS	15872816	15873136	.	+	.	gene_id "ENSG00000065526"; transcript_id "G82.4";
chr1	PacBio	CDS	15909321	15909481	.	+	.	gene_id "ENSG00000065526"; transcript_id "G82.4";
chr1	PacBio	CDS	15911101	15911301	.	+	.	gene_id "ENSG00000065526"; transcript_id "G82.4";
chr1	PacBio	CDS	15916128	15916279	.	+	.	gene_id "ENSG00000065526"; transcript_id "G82.4";
chr1	PacBio	CDS	15918926	15919051	.	+	.	gene_id "ENSG00000065526"; transcript_id "G82.4";
chr1	PacBio	CDS	15919404	15919517	.	+	.	gene_id "ENSG00000065526"; transcript_id "G82.4";
chr1	PacBio	CDS	15920870	15920983	.	+	.	gene_id "ENSG00000065526"; transcript_id "G82.4";
chr1	PacBio	CDS	15922249	15922349	.	+	.	gene_id "ENSG00000065526"; transcript_id "G82.4";
chr1	PacBio	CDS	15928091	15928595	.	+	.	gene_id "ENSG00000065526"; transcript_id "G82.4";
chr1	PacBio	transcript	15847804	15929825	.	+	.	gene_id "ENSG00000065526"; transcript_id "G82.5";
chr1	PacBio	exon	15847804	15848150	.	+	.	gene_id "ENSG00000065526"; transcript_id "G82.5";
chr1	PacBio	exon	15872816	15873136	.	+	.	gene_id "ENSG00000065526"; transcript_id "G82.5";
chr1	PacBio	exon	15876202	15876678	.	+	.	gene_id "ENSG00000065526"; transcript_id "G82.5";
chr1	PacBio	exon	15909321	15909481	.	+	.	gene_id "ENSG00000065526"; transcript_id "G82.5";
chr1	PacBio	exon	15911101	15911301	.	+	.	gene_id "ENSG00000065526"; transcript_id "G82.5";
chr1	PacBio	exon	15916128	15916279	.	+	.	gene_id "ENSG00000065526"; transcript_id "G82.5";
chr1	PacBio	exon	15918926	15919051	.	+	.	gene_id "ENSG00000065526"; transcript_id "G82.5";
chr1	PacBio	exon	15919404	15919517	.	+	.	gene_id "ENSG00000065526"; transcript_id "G82.5";
chr1	PacBio	exon	15920870	15920983	.	+	.	gene_id "ENSG00000065526"; transcript_id "G82.5";
chr1	PacBio	exon	15922249	15922349	.	+	.	gene_id "ENSG00000065526"; transcript_id "G82.5";
chr1	PacBio	exon	15928091	15929825	.	+	.	gene_id "ENSG00000065526"; transcript_id "G82.5";
chr1	PacBio	CDS	15848068	15848150	.	+	.	gene_id "ENSG00000065526"; transcript_id "G82.5";
chr1	PacBio	CDS	15872816	15873136	.	+	.	gene_id "ENSG00000065526"; transcript_id "G82.5";
chr1	PacBio	CDS	15876202	15876678	.	+	.	gene_id "ENSG00000065526"; transcript_id "G82.5";
chr1	PacBio	CDS	15909321	15909481	.	+	.	gene_id "ENSG00000065526"; transcript_id "G82.5";
chr1	PacBio	CDS	15911101	15911301	.	+	.	gene_id "ENSG00000065526"; transcript_id "G82.5";
chr1	PacBio	CDS	15916128	15916279	.	+	.	gene_id "ENSG00000065526"; transcript_id "G82.5";
chr1	PacBio	CDS	15918926	15919051	.	+	.	gene_id "ENSG00000065526"; transcript_id "G82.5";
chr1	PacBio	CDS	15919404	15919517	.	+	.	gene_id "ENSG00000065526"; transcript_id "G82.5";
chr1	PacBio	CDS	15920870	15920983	.	+	.	gene_id "ENSG00000065526"; transcript_id "G82.5";
chr1	PacBio	CDS	15922249	15922349	.	+	.	gene_id "ENSG00000065526"; transcript_id "G82.5";
chr1	PacBio	CDS	15928091	15929825	.	+	.	gene_id "ENSG00000065526"; transcript_id "G82.5";
chr1	PacBio	transcript	15847812	15922342	.	+	.	gene_id "ENSG00000065526"; transcript_id "G82.6";
chr1	PacBio	exon	15847812	15848150	.	+	.	gene_id "ENSG00000065526"; transcript_id "G82.6";
chr1	PacBio	exon	15872816	15873136	.	+	.	gene_id "ENSG00000065526"; transcript_id "G82.6";
chr1	PacBio	exon	15876202	15876678	.	+	.	gene_id "ENSG00000065526"; transcript_id "G82.6";
chr1	PacBio	exon	15909321	15909481	.	+	.	gene_id "ENSG00000065526"; transcript_id "G82.6";
chr1	PacBio	exon	15911101	15911301	.	+	.	gene_id "ENSG00000065526"; transcript_id "G82.6";
chr1	PacBio	exon	15916128	15916279	.	+	.	gene_id "ENSG00000065526"; transcript_id "G82.6";
chr1	PacBio	exon	15918926	15919051	.	+	.	gene_id "ENSG00000065526"; transcript_id "G82.6";
chr1	PacBio	exon	15919404	15919517	.	+	.	gene_id "ENSG00000065526"; transcript_id "G82.6";
chr1	PacBio	exon	15920870	15920983	.	+	.	gene_id "ENSG00000065526"; transcript_id "G82.6";
chr1	PacBio	exon	15922249	15922342	.	+	.	gene_id "ENSG00000065526"; transcript_id "G82.6";
chr1	PacBio	CDS	15848068	15848150	.	+	.	gene_id "ENSG00000065526"; transcript_id "G82.6";
chr1	PacBio	CDS	15872816	15873136	.	+	.	gene_id "ENSG00000065526"; transcript_id "G82.6";
chr1	PacBio	CDS	15876202	15876678	.	+	.	gene_id "ENSG00000065526"; transcript_id "G82.6";
chr1	PacBio	CDS	15909321	15909481	.	+	.	gene_id "ENSG00000065526"; transcript_id "G82.6";
chr1	PacBio	CDS	15911101	15911301	.	+	.	gene_id "ENSG00000065526"; transcript_id "G82.6";
chr1	PacBio	CDS	15916128	15916279	.	+	.	gene_id "ENSG00000065526"; transcript_id "G82.6";
chr1	PacBio	CDS	15918926	15919051	.	+	.	gene_id "ENSG00000065526"; transcript_id "G82.6";
chr1	PacBio	CDS	15919404	15919517	.	+	.	gene_id "ENSG00000065526"; transcript_id "G82.6";
chr1	PacBio	CDS	15920870	15920983	.	+	.	gene_id "ENSG00000065526"; transcript_id "G82.6";
chr1	PacBio	CDS	15922249	15922341	.	+	.	gene_id "ENSG00000065526"; transcript_id "G82.6";
chr1	PacBio	transcript	15847822	15929387	.	+	.	gene_id "ENSG00000065526"; transcript_id "G82.7";
chr1	PacBio	exon	15847822	15848150	.	+	.	gene_id "ENSG00000065526"; transcript_id "G82.7";
chr1	PacBio	exon	15872816	15873136	.	+	.	gene_id "ENSG00000065526"; transcript_id "G82.7";
chr1	PacBio	exon	15876202	15876678	.	+	.	gene_id "ENSG00000065526"; transcript_id "G82.7";
chr1	PacBio	exon	15909321	15909481	.	+	.	gene_id "ENSG00000065526"; transcript_id "G82.7";
chr1	PacBio	exon	15911101	15911301	.	+	.	gene_id "ENSG00000065526"; transcript_id "G82.7";
chr1	PacBio	exon	15916128	15916279	.	+	.	gene_id "ENSG00000065526"; transcript_id "G82.7";
chr1	PacBio	exon	15918926	15919051	.	+	.	gene_id "ENSG00000065526"; transcript_id "G82.7";
chr1	PacBio	exon	15919404	15919517	.	+	.	gene_id "ENSG00000065526"; transcript_id "G82.7";
chr1	PacBio	exon	15920870	15920983	.	+	.	gene_id "ENSG00000065526"; transcript_id "G82.7";
chr1	PacBio	exon	15922249	15922349	.	+	.	gene_id "ENSG00000065526"; transcript_id "G82.7";
chr1	PacBio	exon	15928091	15929387	.	+	.	gene_id "ENSG00000065526"; transcript_id "G82.7";
chr1	PacBio	CDS	15848068	15848150	.	+	.	gene_id "ENSG00000065526"; transcript_id "G82.7";
chr1	PacBio	CDS	15872816	15873136	.	+	.	gene_id "ENSG00000065526"; transcript_id "G82.7";
chr1	PacBio	CDS	15876202	15876678	.	+	.	gene_id "ENSG00000065526"; transcript_id "G82.7";
chr1	PacBio	CDS	15909321	15909481	.	+	.	gene_id "ENSG00000065526"; transcript_id "G82.7";
chr1	PacBio	CDS	15911101	15911301	.	+	.	gene_id "ENSG00000065526"; transcript_id "G82.7";
chr1	PacBio	CDS	15916128	15916279	.	+	.	gene_id "ENSG00000065526"; transcript_id "G82.7";
chr1	PacBio	CDS	15918926	15919051	.	+	.	gene_id "ENSG00000065526"; transcript_id "G82.7";
chr1	PacBio	CDS	15919404	15919517	.	+	.	gene_id "ENSG00000065526"; transcript_id "G82.7";
chr1	PacBio	CDS	15920870	15920983	.	+	.	gene_id "ENSG00000065526"; transcript_id "G82.7";
chr1	PacBio	CDS	15922249	15922349	.	+	.	gene_id "ENSG00000065526"; transcript_id "G82.7";
chr1	PacBio	CDS	15928091	15929387	.	+	.	gene_id "ENSG00000065526"; transcript_id "G82.7";
chr1	PacBio	transcript	15847822	15931025	.	+	.	gene_id "ENSG00000065526"; transcript_id "G82.8";
chr1	PacBio	exon	15847822	15848150	.	+	.	gene_id "ENSG00000065526"; transcript_id "G82.8";
chr1	PacBio	exon	15872816	15873136	.	+	.	gene_id "ENSG00000065526"; transcript_id "G82.8";
chr1	PacBio	exon	15876202	15876678	.	+	.	gene_id "ENSG00000065526"; transcript_id "G82.8";
chr1	PacBio	exon	15909321	15909481	.	+	.	gene_id "ENSG00000065526"; transcript_id "G82.8";
chr1	PacBio	exon	15911101	15911301	.	+	.	gene_id "ENSG00000065526"; transcript_id "G82.8";
chr1	PacBio	exon	15916128	15916279	.	+	.	gene_id "ENSG00000065526"; transcript_id "G82.8";
chr1	PacBio	exon	15918926	15919051	.	+	.	gene_id "ENSG00000065526"; transcript_id "G82.8";
chr1	PacBio	exon	15919404	15919517	.	+	.	gene_id "ENSG00000065526"; transcript_id "G82.8";
chr1	PacBio	exon	15920870	15920983	.	+	.	gene_id "ENSG00000065526"; transcript_id "G82.8";
chr1	PacBio	exon	15922249	15922349	.	+	.	gene_id "ENSG00000065526"; transcript_id "G82.8";
chr1	PacBio	exon	15928091	15931025	.	+	.	gene_id "ENSG00000065526"; transcript_id "G82.8";
chr1	PacBio	CDS	15848068	15848150	.	+	.	gene_id "ENSG00000065526"; transcript_id "G82.8";
chr1	PacBio	CDS	15872816	15873136	.	+	.	gene_id "ENSG00000065526"; transcript_id "G82.8";
chr1	PacBio	CDS	15876202	15876678	.	+	.	gene_id "ENSG00000065526"; transcript_id "G82.8";
chr1	PacBio	CDS	15909321	15909481	.	+	.	gene_id "ENSG00000065526"; transcript_id "G82.8";
chr1	PacBio	CDS	15911101	15911301	.	+	.	gene_id "ENSG00000065526"; transcript_id "G82.8";
chr1	PacBio	CDS	15916128	15916279	.	+	.	gene_id "ENSG00000065526"; transcript_id "G82.8";
chr1	PacBio	CDS	15918926	15919051	.	+	.	gene_id "ENSG00000065526"; transcript_id "G82.8";
chr1	PacBio	CDS	15919404	15919517	.	+	.	gene_id "ENSG00000065526"; transcript_id "G82.8";
chr1	PacBio	CDS	15920870	15920983	.	+	.	gene_id "ENSG00000065526"; transcript_id "G82.8";
chr1	PacBio	CDS	15922249	15922349	.	+	.	gene_id "ENSG00000065526"; transcript_id "G82.8";
chr1	PacBio	CDS	15928091	15931025	.	+	.	gene_id "ENSG00000065526"; transcript_id "G82.8";
chr1	PacBio	transcript	15847823	15929697	.	+	.	gene_id "ENSG00000065526"; transcript_id "G82.9";
chr1	PacBio	exon	15847823	15848150	.	+	.	gene_id "ENSG00000065526"; transcript_id "G82.9";
chr1	PacBio	exon	15872816	15873136	.	+	.	gene_id "ENSG00000065526"; transcript_id "G82.9";
chr1	PacBio	exon	15876202	15876678	.	+	.	gene_id "ENSG00000065526"; transcript_id "G82.9";
chr1	PacBio	exon	15909321	15909481	.	+	.	gene_id "ENSG00000065526"; transcript_id "G82.9";
chr1	PacBio	exon	15911101	15911301	.	+	.	gene_id "ENSG00000065526"; transcript_id "G82.9";
chr1	PacBio	exon	15916128	15916279	.	+	.	gene_id "ENSG00000065526"; transcript_id "G82.9";
chr1	PacBio	exon	15918926	15919051	.	+	.	gene_id "ENSG00000065526"; transcript_id "G82.9";
chr1	PacBio	exon	15919404	15919517	.	+	.	gene_id "ENSG00000065526"; transcript_id "G82.9";
chr1	PacBio	exon	15920870	15920983	.	+	.	gene_id "ENSG00000065526"; transcript_id "G82.9";
chr1	PacBio	exon	15922249	15922349	.	+	.	gene_id "ENSG00000065526"; transcript_id "G82.9";
chr1	PacBio	exon	15928091	15929697	.	+	.	gene_id "ENSG00000065526"; transcript_id "G82.9";
chr1	PacBio	CDS	15848068	15848150	.	+	.	gene_id "ENSG00000065526"; transcript_id "G82.9";
chr1	PacBio	CDS	15872816	15873136	.	+	.	gene_id "ENSG00000065526"; transcript_id "G82.9";
chr1	PacBio	CDS	15876202	15876678	.	+	.	gene_id "ENSG00000065526"; transcript_id "G82.9";
chr1	PacBio	CDS	15909321	15909481	.	+	.	gene_id "ENSG00000065526"; transcript_id "G82.9";
chr1	PacBio	CDS	15911101	15911301	.	+	.	gene_id "ENSG00000065526"; transcript_id "G82.9";
chr1	PacBio	CDS	15916128	15916279	.	+	.	gene_id "ENSG00000065526"; transcript_id "G82.9";
chr1	PacBio	CDS	15918926	15919051	.	+	.	gene_id "ENSG00000065526"; transcript_id "G82.9";
chr1	PacBio	CDS	15919404	15919517	.	+	.	gene_id "ENSG00000065526"; transcript_id "G82.9";
chr1	PacBio	CDS	15920870	15920983	.	+	.	gene_id "ENSG00000065526"; transcript_id "G82.9";
chr1	PacBio	CDS	15922249	15922349	.	+	.	gene_id "ENSG00000065526"; transcript_id "G82.9";
chr1	PacBio	CDS	15928091	15929696	.	+	.	gene_id "ENSG00000065526"; transcript_id "G82.9";
chr1	PacBio	transcript	15847823	15930724	.	+	.	gene_id "ENSG00000065526"; transcript_id "G82.10";
chr1	PacBio	exon	15847823	15848150	.	+	.	gene_id "ENSG00000065526"; transcript_id "G82.10";
chr1	PacBio	exon	15872816	15873136	.	+	.	gene_id "ENSG00000065526"; transcript_id "G82.10";
chr1	PacBio	exon	15876202	15876678	.	+	.	gene_id "ENSG00000065526"; transcript_id "G82.10";
chr1	PacBio	exon	15909321	15909481	.	+	.	gene_id "ENSG00000065526"; transcript_id "G82.10";
chr1	PacBio	exon	15911101	15911301	.	+	.	gene_id "ENSG00000065526"; transcript_id "G82.10";
chr1	PacBio	exon	15916128	15916279	.	+	.	gene_id "ENSG00000065526"; transcript_id "G82.10";
chr1	PacBio	exon	15918926	15919051	.	+	.	gene_id "ENSG00000065526"; transcript_id "G82.10";
chr1	PacBio	exon	15919404	15919517	.	+	.	gene_id "ENSG00000065526"; transcript_id "G82.10";
chr1	PacBio	exon	15920870	15920983	.	+	.	gene_id "ENSG00000065526"; transcript_id "G82.10";
chr1	PacBio	exon	15922249	15922349	.	+	.	gene_id "ENSG00000065526"; transcript_id "G82.10";
chr1	PacBio	exon	15928091	15930724	.	+	.	gene_id "ENSG00000065526"; transcript_id "G82.10";
chr1	PacBio	CDS	15848068	15848150	.	+	.	gene_id "ENSG00000065526"; transcript_id "G82.10";
chr1	PacBio	CDS	15872816	15873136	.	+	.	gene_id "ENSG00000065526"; transcript_id "G82.10";
chr1	PacBio	CDS	15876202	15876678	.	+	.	gene_id "ENSG00000065526"; transcript_id "G82.10";
chr1	PacBio	CDS	15909321	15909481	.	+	.	gene_id "ENSG00000065526"; transcript_id "G82.10";
chr1	PacBio	CDS	15911101	15911301	.	+	.	gene_id "ENSG00000065526"; transcript_id "G82.10";
chr1	PacBio	CDS	15916128	15916279	.	+	.	gene_id "ENSG00000065526"; transcript_id "G82.10";
chr1	PacBio	CDS	15918926	15919051	.	+	.	gene_id "ENSG00000065526"; transcript_id "G82.10";
chr1	PacBio	CDS	15919404	15919517	.	+	.	gene_id "ENSG00000065526"; transcript_id "G82.10";
chr1	PacBio	CDS	15920870	15920983	.	+	.	gene_id "ENSG00000065526"; transcript_id "G82.10";
chr1	PacBio	CDS	15922249	15922349	.	+	.	gene_id "ENSG00000065526"; transcript_id "G82.10";
chr1	PacBio	CDS	15928091	15930722	.	+	.	gene_id "ENSG00000065526"; transcript_id "G82.10";
chr1	PacBio	transcript	15847836	15929529	.	+	.	gene_id "ENSG00000065526"; transcript_id "G82.11";
chr1	PacBio	exon	15847836	15848150	.	+	.	gene_id "ENSG00000065526"; transcript_id "G82.11";
chr1	PacBio	exon	15872816	15873136	.	+	.	gene_id "ENSG00000065526"; transcript_id "G82.11";
chr1	PacBio	exon	15876202	15876678	.	+	.	gene_id "ENSG00000065526"; transcript_id "G82.11";
chr1	PacBio	exon	15909321	15909481	.	+	.	gene_id "ENSG00000065526"; transcript_id "G82.11";
chr1	PacBio	exon	15911101	15911301	.	+	.	gene_id "ENSG00000065526"; transcript_id "G82.11";
chr1	PacBio	exon	15916128	15916279	.	+	.	gene_id "ENSG00000065526"; transcript_id "G82.11";
chr1	PacBio	exon	15918926	15919051	.	+	.	gene_id "ENSG00000065526"; transcript_id "G82.11";
chr1	PacBio	exon	15919404	15919517	.	+	.	gene_id "ENSG00000065526"; transcript_id "G82.11";
chr1	PacBio	exon	15920870	15920983	.	+	.	gene_id "ENSG00000065526"; transcript_id "G82.11";
chr1	PacBio	exon	15922249	15922349	.	+	.	gene_id "ENSG00000065526"; transcript_id "G82.11";
chr1	PacBio	exon	15928091	15929529	.	+	.	gene_id "ENSG00000065526"; transcript_id "G82.11";
chr1	PacBio	CDS	15848068	15848150	.	+	.	gene_id "ENSG00000065526"; transcript_id "G82.11";
chr1	PacBio	CDS	15872816	15873136	.	+	.	gene_id "ENSG00000065526"; transcript_id "G82.11";
chr1	PacBio	CDS	15876202	15876678	.	+	.	gene_id "ENSG00000065526"; transcript_id "G82.11";
chr1	PacBio	CDS	15909321	15909481	.	+	.	gene_id "ENSG00000065526"; transcript_id "G82.11";
chr1	PacBio	CDS	15911101	15911301	.	+	.	gene_id "ENSG00000065526"; transcript_id "G82.11";
chr1	PacBio	CDS	15916128	15916279	.	+	.	gene_id "ENSG00000065526"; transcript_id "G82.11";
chr1	PacBio	CDS	15918926	15919051	.	+	.	gene_id "ENSG00000065526"; transcript_id "G82.11";
chr1	PacBio	CDS	15919404	15919517	.	+	.	gene_id "ENSG00000065526"; transcript_id "G82.11";
chr1	PacBio	CDS	15920870	15920983	.	+	.	gene_id "ENSG00000065526"; transcript_id "G82.11";
chr1	PacBio	CDS	15922249	15922349	.	+	.	gene_id "ENSG00000065526"; transcript_id "G82.11";
chr1	PacBio	CDS	15928091	15929528	.	+	.	gene_id "ENSG00000065526"; transcript_id "G82.11";
chr1	PacBio	transcript	15847836	15930517	.	+	.	gene_id "ENSG00000065526"; transcript_id "G82.12";
chr1	PacBio	exon	15847836	15848150	.	+	.	gene_id "ENSG00000065526"; transcript_id "G82.12";
chr1	PacBio	exon	15872816	15873136	.	+	.	gene_id "ENSG00000065526"; transcript_id "G82.12";
chr1	PacBio	exon	15876202	15876678	.	+	.	gene_id "ENSG00000065526"; transcript_id "G82.12";
chr1	PacBio	exon	15909321	15909481	.	+	.	gene_id "ENSG00000065526"; transcript_id "G82.12";
chr1	PacBio	exon	15911101	15911301	.	+	.	gene_id "ENSG00000065526"; transcript_id "G82.12";
chr1	PacBio	exon	15916128	15916279	.	+	.	gene_id "ENSG00000065526"; transcript_id "G82.12";
chr1	PacBio	exon	15918926	15919051	.	+	.	gene_id "ENSG00000065526"; transcript_id "G82.12";
chr1	PacBio	exon	15919404	15919517	.	+	.	gene_id "ENSG00000065526"; transcript_id "G82.12";
chr1	PacBio	exon	15920870	15920983	.	+	.	gene_id "ENSG00000065526"; transcript_id "G82.12";
chr1	PacBio	exon	15922249	15922349	.	+	.	gene_id "ENSG00000065526"; transcript_id "G82.12";
chr1	PacBio	exon	15928091	15930517	.	+	.	gene_id "ENSG00000065526"; transcript_id "G82.12";
chr1	PacBio	CDS	15848068	15848150	.	+	.	gene_id "ENSG00000065526"; transcript_id "G82.12";
chr1	PacBio	CDS	15872816	15873136	.	+	.	gene_id "ENSG00000065526"; transcript_id "G82.12";
chr1	PacBio	CDS	15876202	15876678	.	+	.	gene_id "ENSG00000065526"; transcript_id "G82.12";
chr1	PacBio	CDS	15909321	15909481	.	+	.	gene_id "ENSG00000065526"; transcript_id "G82.12";
chr1	PacBio	CDS	15911101	15911301	.	+	.	gene_id "ENSG00000065526"; transcript_id "G82.12";
chr1	PacBio	CDS	15916128	15916279	.	+	.	gene_id "ENSG00000065526"; transcript_id "G82.12";
chr1	PacBio	CDS	15918926	15919051	.	+	.	gene_id "ENSG00000065526"; transcript_id "G82.12";
chr1	PacBio	CDS	15919404	15919517	.	+	.	gene_id "ENSG00000065526"; transcript_id "G82.12";
chr1	PacBio	CDS	15920870	15920983	.	+	.	gene_id "ENSG00000065526"; transcript_id "G82.12";
chr1	PacBio	CDS	15922249	15922349	.	+	.	gene_id "ENSG00000065526"; transcript_id "G82.12";
chr1	PacBio	CDS	15928091	15930515	.	+	.	gene_id "ENSG00000065526"; transcript_id "G82.12";
chr1	PacBio	transcript	15847842	15920959	.	+	.	gene_id "ENSG00000065526"; transcript_id "G82.13";
chr1	PacBio	exon	15847842	15848150	.	+	.	gene_id "ENSG00000065526"; transcript_id "G82.13";
chr1	PacBio	exon	15872816	15874395	.	+	.	gene_id "ENSG00000065526"; transcript_id "G82.13";
chr1	PacBio	exon	15876202	15876678	.	+	.	gene_id "ENSG00000065526"; transcript_id "G82.13";
chr1	PacBio	exon	15909321	15909481	.	+	.	gene_id "ENSG00000065526"; transcript_id "G82.13";
chr1	PacBio	exon	15911101	15911301	.	+	.	gene_id "ENSG00000065526"; transcript_id "G82.13";
chr1	PacBio	exon	15916128	15916279	.	+	.	gene_id "ENSG00000065526"; transcript_id "G82.13";
chr1	PacBio	exon	15918926	15919051	.	+	.	gene_id "ENSG00000065526"; transcript_id "G82.13";
chr1	PacBio	exon	15919404	15919517	.	+	.	gene_id "ENSG00000065526"; transcript_id "G82.13";
chr1	PacBio	exon	15920870	15920959	.	+	.	gene_id "ENSG00000065526"; transcript_id "G82.13";
chr1	PacBio	CDS	15874115	15874395	.	+	.	gene_id "ENSG00000065526"; transcript_id "G82.13";
chr1	PacBio	CDS	15876202	15876678	.	+	.	gene_id "ENSG00000065526"; transcript_id "G82.13";
chr1	PacBio	CDS	15909321	15909481	.	+	.	gene_id "ENSG00000065526"; transcript_id "G82.13";
chr1	PacBio	CDS	15911101	15911301	.	+	.	gene_id "ENSG00000065526"; transcript_id "G82.13";
chr1	PacBio	CDS	15916128	15916279	.	+	.	gene_id "ENSG00000065526"; transcript_id "G82.13";
chr1	PacBio	CDS	15918926	15919051	.	+	.	gene_id "ENSG00000065526"; transcript_id "G82.13";
chr1	PacBio	CDS	15919404	15919517	.	+	.	gene_id "ENSG00000065526"; transcript_id "G82.13";
chr1	PacBio	CDS	15920870	15920959	.	+	.	gene_id "ENSG00000065526"; transcript_id "G82.13";
chr1	PacBio	transcript	15847842	15928829	.	+	.	gene_id "ENSG00000065526"; transcript_id "G82.14";
chr1	PacBio	exon	15847842	15848150	.	+	.	gene_id "ENSG00000065526"; transcript_id "G82.14";
chr1	PacBio	exon	15872816	15874395	.	+	.	gene_id "ENSG00000065526"; transcript_id "G82.14";
chr1	PacBio	exon	15876202	15876678	.	+	.	gene_id "ENSG00000065526"; transcript_id "G82.14";
chr1	PacBio	exon	15909321	15909481	.	+	.	gene_id "ENSG00000065526"; transcript_id "G82.14";
chr1	PacBio	exon	15911101	15911301	.	+	.	gene_id "ENSG00000065526"; transcript_id "G82.14";
chr1	PacBio	exon	15916128	15916279	.	+	.	gene_id "ENSG00000065526"; transcript_id "G82.14";
chr1	PacBio	exon	15918926	15919051	.	+	.	gene_id "ENSG00000065526"; transcript_id "G82.14";
chr1	PacBio	exon	15919404	15919517	.	+	.	gene_id "ENSG00000065526"; transcript_id "G82.14";
chr1	PacBio	exon	15920870	15920983	.	+	.	gene_id "ENSG00000065526"; transcript_id "G82.14";
chr1	PacBio	exon	15922249	15922349	.	+	.	gene_id "ENSG00000065526"; transcript_id "G82.14";
chr1	PacBio	exon	15928091	15928829	.	+	.	gene_id "ENSG00000065526"; transcript_id "G82.14";
chr1	PacBio	CDS	15874115	15874395	.	+	.	gene_id "ENSG00000065526"; transcript_id "G82.14";
chr1	PacBio	CDS	15876202	15876678	.	+	.	gene_id "ENSG00000065526"; transcript_id "G82.14";
chr1	PacBio	CDS	15909321	15909481	.	+	.	gene_id "ENSG00000065526"; transcript_id "G82.14";
chr1	PacBio	CDS	15911101	15911301	.	+	.	gene_id "ENSG00000065526"; transcript_id "G82.14";
chr1	PacBio	CDS	15916128	15916279	.	+	.	gene_id "ENSG00000065526"; transcript_id "G82.14";
chr1	PacBio	CDS	15918926	15919051	.	+	.	gene_id "ENSG00000065526"; transcript_id "G82.14";
chr1	PacBio	CDS	15919404	15919517	.	+	.	gene_id "ENSG00000065526"; transcript_id "G82.14";
chr1	PacBio	CDS	15920870	15920983	.	+	.	gene_id "ENSG00000065526"; transcript_id "G82.14";
chr1	PacBio	CDS	15922249	15922349	.	+	.	gene_id "ENSG00000065526"; transcript_id "G82.14";
chr1	PacBio	CDS	15928091	15928829	.	+	.	gene_id "ENSG00000065526"; transcript_id "G82.14";
chr1	PacBio	transcript	15847859	15928358	.	+	.	gene_id "ENSG00000065526"; transcript_id "G82.15";
chr1	PacBio	exon	15847859	15848150	.	+	.	gene_id "ENSG00000065526"; transcript_id "G82.15";
chr1	PacBio	exon	15872816	15873136	.	+	.	gene_id "ENSG00000065526"; transcript_id "G82.15";
chr1	PacBio	exon	15876202	15876678	.	+	.	gene_id "ENSG00000065526"; transcript_id "G82.15";
chr1	PacBio	exon	15909321	15909481	.	+	.	gene_id "ENSG00000065526"; transcript_id "G82.15";
chr1	PacBio	exon	15911101	15911301	.	+	.	gene_id "ENSG00000065526"; transcript_id "G82.15";
chr1	PacBio	exon	15916128	15916279	.	+	.	gene_id "ENSG00000065526"; transcript_id "G82.15";
chr1	PacBio	exon	15918926	15919051	.	+	.	gene_id "ENSG00000065526"; transcript_id "G82.15";
chr1	PacBio	exon	15919404	15919517	.	+	.	gene_id "ENSG00000065526"; transcript_id "G82.15";
chr1	PacBio	exon	15920870	15920983	.	+	.	gene_id "ENSG00000065526"; transcript_id "G82.15";
chr1	PacBio	exon	15922249	15922349	.	+	.	gene_id "ENSG00000065526"; transcript_id "G82.15";
chr1	PacBio	exon	15928091	15928358	.	+	.	gene_id "ENSG00000065526"; transcript_id "G82.15";
chr1	PacBio	CDS	15848068	15848150	.	+	.	gene_id "ENSG00000065526"; transcript_id "G82.15";
chr1	PacBio	CDS	15872816	15873136	.	+	.	gene_id "ENSG00000065526"; transcript_id "G82.15";
chr1	PacBio	CDS	15876202	15876678	.	+	.	gene_id "ENSG00000065526"; transcript_id "G82.15";
chr1	PacBio	CDS	15909321	15909481	.	+	.	gene_id "ENSG00000065526"; transcript_id "G82.15";
chr1	PacBio	CDS	15911101	15911301	.	+	.	gene_id "ENSG00000065526"; transcript_id "G82.15";
chr1	PacBio	CDS	15916128	15916279	.	+	.	gene_id "ENSG00000065526"; transcript_id "G82.15";
chr1	PacBio	CDS	15918926	15919051	.	+	.	gene_id "ENSG00000065526"; transcript_id "G82.15";
chr1	PacBio	CDS	15919404	15919517	.	+	.	gene_id "ENSG00000065526"; transcript_id "G82.15";
chr1	PacBio	CDS	15920870	15920983	.	+	.	gene_id "ENSG00000065526"; transcript_id "G82.15";
chr1	PacBio	CDS	15922249	15922349	.	+	.	gene_id "ENSG00000065526"; transcript_id "G82.15";
chr1	PacBio	CDS	15928091	15928358	.	+	.	gene_id "ENSG00000065526"; transcript_id "G82.15";
chr1	PacBio	transcript	15933476	15940439	.	+	.	gene_id "ENSG00000065526"; transcript_id "G83.1";
chr1	PacBio	exon	15933476	15936266	.	+	.	gene_id "ENSG00000065526"; transcript_id "G83.1";
chr1	PacBio	exon	15937163	15937645	.	+	.	gene_id "ENSG00000065526"; transcript_id "G83.1";
chr1	PacBio	exon	15937812	15938006	.	+	.	gene_id "ENSG00000065526"; transcript_id "G83.1";
chr1	PacBio	exon	15938718	15938876	.	+	.	gene_id "ENSG00000065526"; transcript_id "G83.1";
chr1	PacBio	exon	15939296	15940439	.	+	.	gene_id "ENSG00000065526"; transcript_id "G83.1";
chr1	PacBio	CDS	15933855	15936266	.	+	.	gene_id "ENSG00000065526"; transcript_id "G83.1";
chr1	PacBio	CDS	15937163	15937645	.	+	.	gene_id "ENSG00000065526"; transcript_id "G83.1";
chr1	PacBio	CDS	15937812	15938006	.	+	.	gene_id "ENSG00000065526"; transcript_id "G83.1";
chr1	PacBio	CDS	15938718	15938876	.	+	.	gene_id "ENSG00000065526"; transcript_id "G83.1";
chr1	PacBio	CDS	15939296	15939427	.	+	.	gene_id "ENSG00000065526"; transcript_id "G83.1";
chr1	PacBio	transcript	15941870	15976116	.	-	.	gene_id "ENSG00000116809"; transcript_id "G84.1";
chr1	PacBio	exon	15941870	15942252	.	-	.	gene_id "ENSG00000116809"; transcript_id "G84.1";
chr1	PacBio	exon	15942331	15942420	.	-	.	gene_id "ENSG00000116809"; transcript_id "G84.1";
chr1	PacBio	exon	15942529	15942738	.	-	.	gene_id "ENSG00000116809"; transcript_id "G84.1";
chr1	PacBio	exon	15943064	15943194	.	-	.	gene_id "ENSG00000116809"; transcript_id "G84.1";
chr1	PacBio	exon	15943399	15943519	.	-	.	gene_id "ENSG00000116809"; transcript_id "G84.1";
chr1	PacBio	exon	15943599	15943715	.	-	.	gene_id "ENSG00000116809"; transcript_id "G84.1";
chr1	PacBio	exon	15943808	15943895	.	-	.	gene_id "ENSG00000116809"; transcript_id "G84.1";
chr1	PacBio	exon	15944300	15944600	.	-	.	gene_id "ENSG00000116809"; transcript_id "G84.1";
chr1	PacBio	exon	15944697	15944839	.	-	.	gene_id "ENSG00000116809"; transcript_id "G84.1";
chr1	PacBio	exon	15944937	15945202	.	-	.	gene_id "ENSG00000116809"; transcript_id "G84.1";
chr1	PacBio	exon	15945715	15945840	.	-	.	gene_id "ENSG00000116809"; transcript_id "G84.1";
chr1	PacBio	exon	15946154	15946294	.	-	.	gene_id "ENSG00000116809"; transcript_id "G84.1";
chr1	PacBio	exon	15946935	15947123	.	-	.	gene_id "ENSG00000116809"; transcript_id "G84.1";
chr1	PacBio	exon	15948291	15948497	.	-	.	gene_id "ENSG00000116809"; transcript_id "G84.1";
chr1	PacBio	exon	15975983	15976116	.	-	.	gene_id "ENSG00000116809"; transcript_id "G84.1";
chr1	PacBio	CDS	15941969	15942252	.	-	.	gene_id "ENSG00000116809"; transcript_id "G84.1";
chr1	PacBio	CDS	15942331	15942420	.	-	.	gene_id "ENSG00000116809"; transcript_id "G84.1";
chr1	PacBio	CDS	15942529	15942738	.	-	.	gene_id "ENSG00000116809"; transcript_id "G84.1";
chr1	PacBio	CDS	15943064	15943194	.	-	.	gene_id "ENSG00000116809"; transcript_id "G84.1";
chr1	PacBio	CDS	15943399	15943519	.	-	.	gene_id "ENSG00000116809"; transcript_id "G84.1";
chr1	PacBio	CDS	15943599	15943715	.	-	.	gene_id "ENSG00000116809"; transcript_id "G84.1";
chr1	PacBio	CDS	15943808	15943895	.	-	.	gene_id "ENSG00000116809"; transcript_id "G84.1";
chr1	PacBio	CDS	15944300	15944600	.	-	.	gene_id "ENSG00000116809"; transcript_id "G84.1";
chr1	PacBio	CDS	15944697	15944839	.	-	.	gene_id "ENSG00000116809"; transcript_id "G84.1";
chr1	PacBio	CDS	15944937	15945202	.	-	.	gene_id "ENSG00000116809"; transcript_id "G84.1";
chr1	PacBio	CDS	15945715	15945840	.	-	.	gene_id "ENSG00000116809"; transcript_id "G84.1";
chr1	PacBio	CDS	15946154	15946294	.	-	.	gene_id "ENSG00000116809"; transcript_id "G84.1";
chr1	PacBio	CDS	15946935	15947123	.	-	.	gene_id "ENSG00000116809"; transcript_id "G84.1";
chr1	PacBio	CDS	15948291	15948497	.	-	.	gene_id "ENSG00000116809"; transcript_id "G84.1";
chr1	PacBio	CDS	15975983	15975989	.	-	.	gene_id "ENSG00000116809"; transcript_id "G84.1";
chr1	PacBio	transcript	15941871	15976118	.	-	.	gene_id "ENSG00000116809"; transcript_id "G84.2";
chr1	PacBio	exon	15941871	15942252	.	-	.	gene_id "ENSG00000116809"; transcript_id "G84.2";
chr1	PacBio	exon	15942331	15942420	.	-	.	gene_id "ENSG00000116809"; transcript_id "G84.2";
chr1	PacBio	exon	15942529	15942738	.	-	.	gene_id "ENSG00000116809"; transcript_id "G84.2";
chr1	PacBio	exon	15943064	15943194	.	-	.	gene_id "ENSG00000116809"; transcript_id "G84.2";
chr1	PacBio	exon	15943399	15943519	.	-	.	gene_id "ENSG00000116809"; transcript_id "G84.2";
chr1	PacBio	exon	15943599	15943715	.	-	.	gene_id "ENSG00000116809"; transcript_id "G84.2";
chr1	PacBio	exon	15943808	15943895	.	-	.	gene_id "ENSG00000116809"; transcript_id "G84.2";
chr1	PacBio	exon	15944300	15944600	.	-	.	gene_id "ENSG00000116809"; transcript_id "G84.2";
chr1	PacBio	exon	15944697	15944839	.	-	.	gene_id "ENSG00000116809"; transcript_id "G84.2";
chr1	PacBio	exon	15944937	15945202	.	-	.	gene_id "ENSG00000116809"; transcript_id "G84.2";
chr1	PacBio	exon	15945715	15945840	.	-	.	gene_id "ENSG00000116809"; transcript_id "G84.2";
chr1	PacBio	exon	15946154	15946294	.	-	.	gene_id "ENSG00000116809"; transcript_id "G84.2";
chr1	PacBio	exon	15946935	15947123	.	-	.	gene_id "ENSG00000116809"; transcript_id "G84.2";
chr1	PacBio	exon	15948291	15948497	.	-	.	gene_id "ENSG00000116809"; transcript_id "G84.2";
chr1	PacBio	exon	15973039	15973125	.	-	.	gene_id "ENSG00000116809"; transcript_id "G84.2";
chr1	PacBio	exon	15975983	15976118	.	-	.	gene_id "ENSG00000116809"; transcript_id "G84.2";
chr1	PacBio	CDS	15941969	15942252	.	-	.	gene_id "ENSG00000116809"; transcript_id "G84.2";
chr1	PacBio	CDS	15942331	15942420	.	-	.	gene_id "ENSG00000116809"; transcript_id "G84.2";
chr1	PacBio	CDS	15942529	15942738	.	-	.	gene_id "ENSG00000116809"; transcript_id "G84.2";
chr1	PacBio	CDS	15943064	15943194	.	-	.	gene_id "ENSG00000116809"; transcript_id "G84.2";
chr1	PacBio	CDS	15943399	15943519	.	-	.	gene_id "ENSG00000116809"; transcript_id "G84.2";
chr1	PacBio	CDS	15943599	15943715	.	-	.	gene_id "ENSG00000116809"; transcript_id "G84.2";
chr1	PacBio	CDS	15943808	15943895	.	-	.	gene_id "ENSG00000116809"; transcript_id "G84.2";
chr1	PacBio	CDS	15944300	15944600	.	-	.	gene_id "ENSG00000116809"; transcript_id "G84.2";
chr1	PacBio	CDS	15944697	15944839	.	-	.	gene_id "ENSG00000116809"; transcript_id "G84.2";
chr1	PacBio	CDS	15944937	15945202	.	-	.	gene_id "ENSG00000116809"; transcript_id "G84.2";
chr1	PacBio	CDS	15945715	15945840	.	-	.	gene_id "ENSG00000116809"; transcript_id "G84.2";
chr1	PacBio	CDS	15946154	15946294	.	-	.	gene_id "ENSG00000116809"; transcript_id "G84.2";
chr1	PacBio	CDS	15946935	15947123	.	-	.	gene_id "ENSG00000116809"; transcript_id "G84.2";
chr1	PacBio	CDS	15948291	15948495	.	-	.	gene_id "ENSG00000116809"; transcript_id "G84.2";
chr1	PacBio	transcript	15941871	15976118	.	-	.	gene_id "ENSG00000116809"; transcript_id "G84.3";
chr1	PacBio	exon	15941871	15942252	.	-	.	gene_id "ENSG00000116809"; transcript_id "G84.3";
chr1	PacBio	exon	15942331	15942420	.	-	.	gene_id "ENSG00000116809"; transcript_id "G84.3";
chr1	PacBio	exon	15942529	15942738	.	-	.	gene_id "ENSG00000116809"; transcript_id "G84.3";
chr1	PacBio	exon	15943064	15943194	.	-	.	gene_id "ENSG00000116809"; transcript_id "G84.3";
chr1	PacBio	exon	15943399	15943519	.	-	.	gene_id "ENSG00000116809"; transcript_id "G84.3";
chr1	PacBio	exon	15943599	15943895	.	-	.	gene_id "ENSG00000116809"; transcript_id "G84.3";
chr1	PacBio	exon	15944300	15944600	.	-	.	gene_id "ENSG00000116809"; transcript_id "G84.3";
chr1	PacBio	exon	15944697	15944839	.	-	.	gene_id "ENSG00000116809"; transcript_id "G84.3";
chr1	PacBio	exon	15944937	15945202	.	-	.	gene_id "ENSG00000116809"; transcript_id "G84.3";
chr1	PacBio	exon	15945715	15945840	.	-	.	gene_id "ENSG00000116809"; transcript_id "G84.3";
chr1	PacBio	exon	15946154	15946294	.	-	.	gene_id "ENSG00000116809"; transcript_id "G84.3";
chr1	PacBio	exon	15946935	15947123	.	-	.	gene_id "ENSG00000116809"; transcript_id "G84.3";
chr1	PacBio	exon	15948291	15948497	.	-	.	gene_id "ENSG00000116809"; transcript_id "G84.3";
chr1	PacBio	exon	15973039	15973125	.	-	.	gene_id "ENSG00000116809"; transcript_id "G84.3";
chr1	PacBio	exon	15975983	15976118	.	-	.	gene_id "ENSG00000116809"; transcript_id "G84.3";
chr1	PacBio	CDS	15943707	15943895	.	-	.	gene_id "ENSG00000116809"; transcript_id "G84.3";
chr1	PacBio	CDS	15944300	15944600	.	-	.	gene_id "ENSG00000116809"; transcript_id "G84.3";
chr1	PacBio	CDS	15944697	15944839	.	-	.	gene_id "ENSG00000116809"; transcript_id "G84.3";
chr1	PacBio	CDS	15944937	15945202	.	-	.	gene_id "ENSG00000116809"; transcript_id "G84.3";
chr1	PacBio	CDS	15945715	15945840	.	-	.	gene_id "ENSG00000116809"; transcript_id "G84.3";
chr1	PacBio	CDS	15946154	15946294	.	-	.	gene_id "ENSG00000116809"; transcript_id "G84.3";
chr1	PacBio	CDS	15946935	15947123	.	-	.	gene_id "ENSG00000116809"; transcript_id "G84.3";
chr1	PacBio	CDS	15948291	15948495	.	-	.	gene_id "ENSG00000116809"; transcript_id "G84.3";
chr1	PacBio	transcript	15941872	15976118	.	-	.	gene_id "ENSG00000116809"; transcript_id "G84.4";
chr1	PacBio	exon	15941872	15942252	.	-	.	gene_id "ENSG00000116809"; transcript_id "G84.4";
chr1	PacBio	exon	15942331	15942420	.	-	.	gene_id "ENSG00000116809"; transcript_id "G84.4";
chr1	PacBio	exon	15942529	15942738	.	-	.	gene_id "ENSG00000116809"; transcript_id "G84.4";
chr1	PacBio	exon	15943064	15943194	.	-	.	gene_id "ENSG00000116809"; transcript_id "G84.4";
chr1	PacBio	exon	15943399	15943519	.	-	.	gene_id "ENSG00000116809"; transcript_id "G84.4";
chr1	PacBio	exon	15943599	15944600	.	-	.	gene_id "ENSG00000116809"; transcript_id "G84.4";
chr1	PacBio	exon	15944697	15944839	.	-	.	gene_id "ENSG00000116809"; transcript_id "G84.4";
chr1	PacBio	exon	15944937	15945202	.	-	.	gene_id "ENSG00000116809"; transcript_id "G84.4";
chr1	PacBio	exon	15945715	15945840	.	-	.	gene_id "ENSG00000116809"; transcript_id "G84.4";
chr1	PacBio	exon	15946154	15946294	.	-	.	gene_id "ENSG00000116809"; transcript_id "G84.4";
chr1	PacBio	exon	15946935	15947123	.	-	.	gene_id "ENSG00000116809"; transcript_id "G84.4";
chr1	PacBio	exon	15948291	15948497	.	-	.	gene_id "ENSG00000116809"; transcript_id "G84.4";
chr1	PacBio	exon	15973039	15973125	.	-	.	gene_id "ENSG00000116809"; transcript_id "G84.4";
chr1	PacBio	exon	15975983	15976118	.	-	.	gene_id "ENSG00000116809"; transcript_id "G84.4";
chr1	PacBio	CDS	15943952	15944600	.	-	.	gene_id "ENSG00000116809"; transcript_id "G84.4";
chr1	PacBio	CDS	15944697	15944839	.	-	.	gene_id "ENSG00000116809"; transcript_id "G84.4";
chr1	PacBio	CDS	15944937	15945202	.	-	.	gene_id "ENSG00000116809"; transcript_id "G84.4";
chr1	PacBio	CDS	15945715	15945840	.	-	.	gene_id "ENSG00000116809"; transcript_id "G84.4";
chr1	PacBio	CDS	15946154	15946294	.	-	.	gene_id "ENSG00000116809"; transcript_id "G84.4";
chr1	PacBio	CDS	15946935	15947123	.	-	.	gene_id "ENSG00000116809"; transcript_id "G84.4";
chr1	PacBio	CDS	15948291	15948495	.	-	.	gene_id "ENSG00000116809"; transcript_id "G84.4";
chr1	PacBio	transcript	15941873	15976081	.	-	.	gene_id "ENSG00000116809"; transcript_id "G84.6";
chr1	PacBio	exon	15941873	15942252	.	-	.	gene_id "ENSG00000116809"; transcript_id "G84.6";
chr1	PacBio	exon	15942331	15942420	.	-	.	gene_id "ENSG00000116809"; transcript_id "G84.6";
chr1	PacBio	exon	15942529	15942738	.	-	.	gene_id "ENSG00000116809"; transcript_id "G84.6";
chr1	PacBio	exon	15943064	15943519	.	-	.	gene_id "ENSG00000116809"; transcript_id "G84.6";
chr1	PacBio	exon	15943599	15943895	.	-	.	gene_id "ENSG00000116809"; transcript_id "G84.6";
chr1	PacBio	exon	15944300	15944600	.	-	.	gene_id "ENSG00000116809"; transcript_id "G84.6";
chr1	PacBio	exon	15944697	15944839	.	-	.	gene_id "ENSG00000116809"; transcript_id "G84.6";
chr1	PacBio	exon	15944937	15945202	.	-	.	gene_id "ENSG00000116809"; transcript_id "G84.6";
chr1	PacBio	exon	15945715	15945840	.	-	.	gene_id "ENSG00000116809"; transcript_id "G84.6";
chr1	PacBio	exon	15946154	15946294	.	-	.	gene_id "ENSG00000116809"; transcript_id "G84.6";
chr1	PacBio	exon	15946935	15947123	.	-	.	gene_id "ENSG00000116809"; transcript_id "G84.6";
chr1	PacBio	exon	15948291	15948497	.	-	.	gene_id "ENSG00000116809"; transcript_id "G84.6";
chr1	PacBio	exon	15973039	15973125	.	-	.	gene_id "ENSG00000116809"; transcript_id "G84.6";
chr1	PacBio	exon	15975983	15976081	.	-	.	gene_id "ENSG00000116809"; transcript_id "G84.6";
chr1	PacBio	CDS	15943707	15943895	.	-	.	gene_id "ENSG00000116809"; transcript_id "G84.6";
chr1	PacBio	CDS	15944300	15944600	.	-	.	gene_id "ENSG00000116809"; transcript_id "G84.6";
chr1	PacBio	CDS	15944697	15944839	.	-	.	gene_id "ENSG00000116809"; transcript_id "G84.6";
chr1	PacBio	CDS	15944937	15945202	.	-	.	gene_id "ENSG00000116809"; transcript_id "G84.6";
chr1	PacBio	CDS	15945715	15945840	.	-	.	gene_id "ENSG00000116809"; transcript_id "G84.6";
chr1	PacBio	CDS	15946154	15946294	.	-	.	gene_id "ENSG00000116809"; transcript_id "G84.6";
chr1	PacBio	CDS	15946935	15947123	.	-	.	gene_id "ENSG00000116809"; transcript_id "G84.6";
chr1	PacBio	CDS	15948291	15948495	.	-	.	gene_id "ENSG00000116809"; transcript_id "G84.6";
chr1	PacBio	transcript	15941873	15976101	.	-	.	gene_id "ENSG00000116809"; transcript_id "G84.5";
chr1	PacBio	exon	15941873	15942252	.	-	.	gene_id "ENSG00000116809"; transcript_id "G84.5";
chr1	PacBio	exon	15942331	15942420	.	-	.	gene_id "ENSG00000116809"; transcript_id "G84.5";
chr1	PacBio	exon	15942529	15942738	.	-	.	gene_id "ENSG00000116809"; transcript_id "G84.5";
chr1	PacBio	exon	15943064	15943519	.	-	.	gene_id "ENSG00000116809"; transcript_id "G84.5";
chr1	PacBio	exon	15943599	15943715	.	-	.	gene_id "ENSG00000116809"; transcript_id "G84.5";
chr1	PacBio	exon	15943808	15943895	.	-	.	gene_id "ENSG00000116809"; transcript_id "G84.5";
chr1	PacBio	exon	15944300	15944600	.	-	.	gene_id "ENSG00000116809"; transcript_id "G84.5";
chr1	PacBio	exon	15944697	15944839	.	-	.	gene_id "ENSG00000116809"; transcript_id "G84.5";
chr1	PacBio	exon	15944937	15945202	.	-	.	gene_id "ENSG00000116809"; transcript_id "G84.5";
chr1	PacBio	exon	15945715	15945840	.	-	.	gene_id "ENSG00000116809"; transcript_id "G84.5";
chr1	PacBio	exon	15946154	15946294	.	-	.	gene_id "ENSG00000116809"; transcript_id "G84.5";
chr1	PacBio	exon	15946935	15947123	.	-	.	gene_id "ENSG00000116809"; transcript_id "G84.5";
chr1	PacBio	exon	15948291	15948497	.	-	.	gene_id "ENSG00000116809"; transcript_id "G84.5";
chr1	PacBio	exon	15973039	15973125	.	-	.	gene_id "ENSG00000116809"; transcript_id "G84.5";
chr1	PacBio	exon	15975983	15976101	.	-	.	gene_id "ENSG00000116809"; transcript_id "G84.5";
chr1	PacBio	CDS	15943353	15943519	.	-	.	gene_id "ENSG00000116809"; transcript_id "G84.5";
chr1	PacBio	CDS	15943599	15943715	.	-	.	gene_id "ENSG00000116809"; transcript_id "G84.5";
chr1	PacBio	CDS	15943808	15943895	.	-	.	gene_id "ENSG00000116809"; transcript_id "G84.5";
chr1	PacBio	CDS	15944300	15944600	.	-	.	gene_id "ENSG00000116809"; transcript_id "G84.5";
chr1	PacBio	CDS	15944697	15944839	.	-	.	gene_id "ENSG00000116809"; transcript_id "G84.5";
chr1	PacBio	CDS	15944937	15945202	.	-	.	gene_id "ENSG00000116809"; transcript_id "G84.5";
chr1	PacBio	CDS	15945715	15945840	.	-	.	gene_id "ENSG00000116809"; transcript_id "G84.5";
chr1	PacBio	CDS	15946154	15946294	.	-	.	gene_id "ENSG00000116809"; transcript_id "G84.5";
chr1	PacBio	CDS	15946935	15947123	.	-	.	gene_id "ENSG00000116809"; transcript_id "G84.5";
chr1	PacBio	CDS	15948291	15948495	.	-	.	gene_id "ENSG00000116809"; transcript_id "G84.5";
chr1	PacBio	transcript	15941874	15976081	.	-	.	gene_id "ENSG00000116809"; transcript_id "G84.7";
chr1	PacBio	exon	15941874	15942252	.	-	.	gene_id "ENSG00000116809"; transcript_id "G84.7";
chr1	PacBio	exon	15942331	15942420	.	-	.	gene_id "ENSG00000116809"; transcript_id "G84.7";
chr1	PacBio	exon	15942529	15942738	.	-	.	gene_id "ENSG00000116809"; transcript_id "G84.7";
chr1	PacBio	exon	15943064	15943519	.	-	.	gene_id "ENSG00000116809"; transcript_id "G84.7";
chr1	PacBio	exon	15943599	15944600	.	-	.	gene_id "ENSG00000116809"; transcript_id "G84.7";
chr1	PacBio	exon	15944697	15944839	.	-	.	gene_id "ENSG00000116809"; transcript_id "G84.7";
chr1	PacBio	exon	15944937	15945202	.	-	.	gene_id "ENSG00000116809"; transcript_id "G84.7";
chr1	PacBio	exon	15945715	15945840	.	-	.	gene_id "ENSG00000116809"; transcript_id "G84.7";
chr1	PacBio	exon	15946154	15946294	.	-	.	gene_id "ENSG00000116809"; transcript_id "G84.7";
chr1	PacBio	exon	15946935	15947123	.	-	.	gene_id "ENSG00000116809"; transcript_id "G84.7";
chr1	PacBio	exon	15948291	15948497	.	-	.	gene_id "ENSG00000116809"; transcript_id "G84.7";
chr1	PacBio	exon	15973039	15973125	.	-	.	gene_id "ENSG00000116809"; transcript_id "G84.7";
chr1	PacBio	exon	15975983	15976081	.	-	.	gene_id "ENSG00000116809"; transcript_id "G84.7";
chr1	PacBio	CDS	15943952	15944600	.	-	.	gene_id "ENSG00000116809"; transcript_id "G84.7";
chr1	PacBio	CDS	15944697	15944839	.	-	.	gene_id "ENSG00000116809"; transcript_id "G84.7";
chr1	PacBio	CDS	15944937	15945202	.	-	.	gene_id "ENSG00000116809"; transcript_id "G84.7";
chr1	PacBio	CDS	15945715	15945840	.	-	.	gene_id "ENSG00000116809"; transcript_id "G84.7";
chr1	PacBio	CDS	15946154	15946294	.	-	.	gene_id "ENSG00000116809"; transcript_id "G84.7";
chr1	PacBio	CDS	15946935	15947123	.	-	.	gene_id "ENSG00000116809"; transcript_id "G84.7";
chr1	PacBio	CDS	15948291	15948495	.	-	.	gene_id "ENSG00000116809"; transcript_id "G84.7";
chr1	PacBio	transcript	15971908	15976101	.	-	.	gene_id "ENSG00000116809"; transcript_id "G84.8";
chr1	PacBio	exon	15971908	15973125	.	-	.	gene_id "ENSG00000116809"; transcript_id "G84.8";
chr1	PacBio	exon	15975983	15976101	.	-	.	gene_id "ENSG00000116809"; transcript_id "G84.8";
chr1	PacBio	transcript	16198104	16206528	.	-	.	gene_id "ENSG00000142632"; transcript_id "G85.1";
chr1	PacBio	exon	16198104	16198744	.	-	.	gene_id "ENSG00000142632"; transcript_id "G85.1";
chr1	PacBio	exon	16199150	16199254	.	-	.	gene_id "ENSG00000142632"; transcript_id "G85.1";
chr1	PacBio	exon	16201782	16201861	.	-	.	gene_id "ENSG00000142632"; transcript_id "G85.1";
chr1	PacBio	exon	16202416	16202574	.	-	.	gene_id "ENSG00000142632"; transcript_id "G85.1";
chr1	PacBio	exon	16204759	16204919	.	-	.	gene_id "ENSG00000142632"; transcript_id "G85.1";
chr1	PacBio	exon	16205087	16205176	.	-	.	gene_id "ENSG00000142632"; transcript_id "G85.1";
chr1	PacBio	exon	16205351	16205425	.	-	.	gene_id "ENSG00000142632"; transcript_id "G85.1";
chr1	PacBio	exon	16205931	16206083	.	-	.	gene_id "ENSG00000142632"; transcript_id "G85.1";
chr1	PacBio	exon	16206180	16206528	.	-	.	gene_id "ENSG00000142632"; transcript_id "G85.1";
chr1	PacBio	CDS	16198587	16198744	.	-	.	gene_id "ENSG00000142632"; transcript_id "G85.1";
chr1	PacBio	CDS	16199150	16199254	.	-	.	gene_id "ENSG00000142632"; transcript_id "G85.1";
chr1	PacBio	CDS	16201782	16201861	.	-	.	gene_id "ENSG00000142632"; transcript_id "G85.1";
chr1	PacBio	CDS	16202416	16202574	.	-	.	gene_id "ENSG00000142632"; transcript_id "G85.1";
chr1	PacBio	CDS	16204759	16204919	.	-	.	gene_id "ENSG00000142632"; transcript_id "G85.1";
chr1	PacBio	CDS	16205087	16205176	.	-	.	gene_id "ENSG00000142632"; transcript_id "G85.1";
chr1	PacBio	CDS	16205351	16205383	.	-	.	gene_id "ENSG00000142632"; transcript_id "G85.1";
chr1	PacBio	transcript	16198105	16206549	.	-	.	gene_id "ENSG00000142632"; transcript_id "G85.2";
chr1	PacBio	exon	16198105	16198744	.	-	.	gene_id "ENSG00000142632"; transcript_id "G85.2";
chr1	PacBio	exon	16199150	16199254	.	-	.	gene_id "ENSG00000142632"; transcript_id "G85.2";
chr1	PacBio	exon	16201782	16201861	.	-	.	gene_id "ENSG00000142632"; transcript_id "G85.2";
chr1	PacBio	exon	16202416	16202574	.	-	.	gene_id "ENSG00000142632"; transcript_id "G85.2";
chr1	PacBio	exon	16204759	16204919	.	-	.	gene_id "ENSG00000142632"; transcript_id "G85.2";
chr1	PacBio	exon	16205087	16205176	.	-	.	gene_id "ENSG00000142632"; transcript_id "G85.2";
chr1	PacBio	exon	16205351	16205425	.	-	.	gene_id "ENSG00000142632"; transcript_id "G85.2";
chr1	PacBio	exon	16205538	16205667	.	-	.	gene_id "ENSG00000142632"; transcript_id "G85.2";
chr1	PacBio	exon	16205931	16206083	.	-	.	gene_id "ENSG00000142632"; transcript_id "G85.2";
chr1	PacBio	exon	16206180	16206549	.	-	.	gene_id "ENSG00000142632"; transcript_id "G85.2";
chr1	PacBio	CDS	16198587	16198744	.	-	.	gene_id "ENSG00000142632"; transcript_id "G85.2";
chr1	PacBio	CDS	16199150	16199254	.	-	.	gene_id "ENSG00000142632"; transcript_id "G85.2";
chr1	PacBio	CDS	16201782	16201861	.	-	.	gene_id "ENSG00000142632"; transcript_id "G85.2";
chr1	PacBio	CDS	16202416	16202574	.	-	.	gene_id "ENSG00000142632"; transcript_id "G85.2";
chr1	PacBio	CDS	16204759	16204919	.	-	.	gene_id "ENSG00000142632"; transcript_id "G85.2";
chr1	PacBio	CDS	16205087	16205176	.	-	.	gene_id "ENSG00000142632"; transcript_id "G85.2";
chr1	PacBio	CDS	16205351	16205425	.	-	.	gene_id "ENSG00000142632"; transcript_id "G85.2";
chr1	PacBio	CDS	16205538	16205549	.	-	.	gene_id "ENSG00000142632"; transcript_id "G85.2";
chr1	PacBio	transcript	16246842	16352483	.	-	.	gene_id "ENSG00000037637"; transcript_id "G86.1";
chr1	PacBio	exon	16246842	16251785	.	-	.	gene_id "ENSG00000037637"; transcript_id "G86.1";
chr1	PacBio	exon	16252288	16252404	.	-	.	gene_id "ENSG00000037637"; transcript_id "G86.1";
chr1	PacBio	exon	16253096	16253152	.	-	.	gene_id "ENSG00000037637"; transcript_id "G86.1";
chr1	PacBio	exon	16253635	16253731	.	-	.	gene_id "ENSG00000037637"; transcript_id "G86.1";
chr1	PacBio	exon	16255711	16255821	.	-	.	gene_id "ENSG00000037637"; transcript_id "G86.1";
chr1	PacBio	exon	16256606	16256759	.	-	.	gene_id "ENSG00000037637"; transcript_id "G86.1";
chr1	PacBio	exon	16294783	16294917	.	-	.	gene_id "ENSG00000037637"; transcript_id "G86.1";
chr1	PacBio	exon	16305803	16305919	.	-	.	gene_id "ENSG00000037637"; transcript_id "G86.1";
chr1	PacBio	exon	16315169	16315435	.	-	.	gene_id "ENSG00000037637"; transcript_id "G86.1";
chr1	PacBio	exon	16352255	16352483	.	-	.	gene_id "ENSG00000037637"; transcript_id "G86.1";
chr1	PacBio	CDS	16250670	16251785	.	-	.	gene_id "ENSG00000037637"; transcript_id "G86.1";
chr1	PacBio	CDS	16252288	16252404	.	-	.	gene_id "ENSG00000037637"; transcript_id "G86.1";
chr1	PacBio	CDS	16253096	16253152	.	-	.	gene_id "ENSG00000037637"; transcript_id "G86.1";
chr1	PacBio	CDS	16253635	16253731	.	-	.	gene_id "ENSG00000037637"; transcript_id "G86.1";
chr1	PacBio	CDS	16255711	16255821	.	-	.	gene_id "ENSG00000037637"; transcript_id "G86.1";
chr1	PacBio	CDS	16256606	16256759	.	-	.	gene_id "ENSG00000037637"; transcript_id "G86.1";
chr1	PacBio	CDS	16294783	16294917	.	-	.	gene_id "ENSG00000037637"; transcript_id "G86.1";
chr1	PacBio	CDS	16305803	16305919	.	-	.	gene_id "ENSG00000037637"; transcript_id "G86.1";
chr1	PacBio	CDS	16315169	16315418	.	-	.	gene_id "ENSG00000037637"; transcript_id "G86.1";
chr1	PacBio	transcript	16249998	16352463	.	-	.	gene_id "ENSG00000037637"; transcript_id "G86.2";
chr1	PacBio	exon	16249998	16251785	.	-	.	gene_id "ENSG00000037637"; transcript_id "G86.2";
chr1	PacBio	exon	16252288	16252404	.	-	.	gene_id "ENSG00000037637"; transcript_id "G86.2";
chr1	PacBio	exon	16253096	16253152	.	-	.	gene_id "ENSG00000037637"; transcript_id "G86.2";
chr1	PacBio	exon	16253635	16253731	.	-	.	gene_id "ENSG00000037637"; transcript_id "G86.2";
chr1	PacBio	exon	16255711	16255821	.	-	.	gene_id "ENSG00000037637"; transcript_id "G86.2";
chr1	PacBio	exon	16256606	16256759	.	-	.	gene_id "ENSG00000037637"; transcript_id "G86.2";
chr1	PacBio	exon	16294783	16294917	.	-	.	gene_id "ENSG00000037637"; transcript_id "G86.2";
chr1	PacBio	exon	16305803	16305919	.	-	.	gene_id "ENSG00000037637"; transcript_id "G86.2";
chr1	PacBio	exon	16315169	16315435	.	-	.	gene_id "ENSG00000037637"; transcript_id "G86.2";
chr1	PacBio	exon	16352255	16352463	.	-	.	gene_id "ENSG00000037637"; transcript_id "G86.2";
chr1	PacBio	CDS	16250670	16251785	.	-	.	gene_id "ENSG00000037637"; transcript_id "G86.2";
chr1	PacBio	CDS	16252288	16252404	.	-	.	gene_id "ENSG00000037637"; transcript_id "G86.2";
chr1	PacBio	CDS	16253096	16253152	.	-	.	gene_id "ENSG00000037637"; transcript_id "G86.2";
chr1	PacBio	CDS	16253635	16253731	.	-	.	gene_id "ENSG00000037637"; transcript_id "G86.2";
chr1	PacBio	CDS	16255711	16255821	.	-	.	gene_id "ENSG00000037637"; transcript_id "G86.2";
chr1	PacBio	CDS	16256606	16256759	.	-	.	gene_id "ENSG00000037637"; transcript_id "G86.2";
chr1	PacBio	CDS	16294783	16294917	.	-	.	gene_id "ENSG00000037637"; transcript_id "G86.2";
chr1	PacBio	CDS	16305803	16305919	.	-	.	gene_id "ENSG00000037637"; transcript_id "G86.2";
chr1	PacBio	CDS	16315169	16315418	.	-	.	gene_id "ENSG00000037637"; transcript_id "G86.2";
chr1	PacBio	transcript	16250239	16352481	.	-	.	gene_id "ENSG00000037637"; transcript_id "G86.3";
chr1	PacBio	exon	16250239	16251785	.	-	.	gene_id "ENSG00000037637"; transcript_id "G86.3";
chr1	PacBio	exon	16252288	16252404	.	-	.	gene_id "ENSG00000037637"; transcript_id "G86.3";
chr1	PacBio	exon	16253096	16253152	.	-	.	gene_id "ENSG00000037637"; transcript_id "G86.3";
chr1	PacBio	exon	16253635	16253731	.	-	.	gene_id "ENSG00000037637"; transcript_id "G86.3";
chr1	PacBio	exon	16255711	16255821	.	-	.	gene_id "ENSG00000037637"; transcript_id "G86.3";
chr1	PacBio	exon	16256606	16256759	.	-	.	gene_id "ENSG00000037637"; transcript_id "G86.3";
chr1	PacBio	exon	16294783	16294917	.	-	.	gene_id "ENSG00000037637"; transcript_id "G86.3";
chr1	PacBio	exon	16305803	16305919	.	-	.	gene_id "ENSG00000037637"; transcript_id "G86.3";
chr1	PacBio	exon	16315169	16315435	.	-	.	gene_id "ENSG00000037637"; transcript_id "G86.3";
chr1	PacBio	exon	16352255	16352481	.	-	.	gene_id "ENSG00000037637"; transcript_id "G86.3";
chr1	PacBio	CDS	16250670	16251785	.	-	.	gene_id "ENSG00000037637"; transcript_id "G86.3";
chr1	PacBio	CDS	16252288	16252404	.	-	.	gene_id "ENSG00000037637"; transcript_id "G86.3";
chr1	PacBio	CDS	16253096	16253152	.	-	.	gene_id "ENSG00000037637"; transcript_id "G86.3";
chr1	PacBio	CDS	16253635	16253731	.	-	.	gene_id "ENSG00000037637"; transcript_id "G86.3";
chr1	PacBio	CDS	16255711	16255821	.	-	.	gene_id "ENSG00000037637"; transcript_id "G86.3";
chr1	PacBio	CDS	16256606	16256759	.	-	.	gene_id "ENSG00000037637"; transcript_id "G86.3";
chr1	PacBio	CDS	16294783	16294917	.	-	.	gene_id "ENSG00000037637"; transcript_id "G86.3";
chr1	PacBio	CDS	16305803	16305919	.	-	.	gene_id "ENSG00000037637"; transcript_id "G86.3";
chr1	PacBio	CDS	16315169	16315418	.	-	.	gene_id "ENSG00000037637"; transcript_id "G86.3";
chr1	PacBio	transcript	16250394	16352529	.	-	.	gene_id "ENSG00000037637"; transcript_id "G86.4";
chr1	PacBio	exon	16250394	16251785	.	-	.	gene_id "ENSG00000037637"; transcript_id "G86.4";
chr1	PacBio	exon	16252288	16252404	.	-	.	gene_id "ENSG00000037637"; transcript_id "G86.4";
chr1	PacBio	exon	16253096	16253152	.	-	.	gene_id "ENSG00000037637"; transcript_id "G86.4";
chr1	PacBio	exon	16253635	16253731	.	-	.	gene_id "ENSG00000037637"; transcript_id "G86.4";
chr1	PacBio	exon	16255711	16255821	.	-	.	gene_id "ENSG00000037637"; transcript_id "G86.4";
chr1	PacBio	exon	16256606	16256759	.	-	.	gene_id "ENSG00000037637"; transcript_id "G86.4";
chr1	PacBio	exon	16294783	16294917	.	-	.	gene_id "ENSG00000037637"; transcript_id "G86.4";
chr1	PacBio	exon	16305803	16305919	.	-	.	gene_id "ENSG00000037637"; transcript_id "G86.4";
chr1	PacBio	exon	16315169	16315435	.	-	.	gene_id "ENSG00000037637"; transcript_id "G86.4";
chr1	PacBio	exon	16352255	16352529	.	-	.	gene_id "ENSG00000037637"; transcript_id "G86.4";
chr1	PacBio	CDS	16250670	16251785	.	-	.	gene_id "ENSG00000037637"; transcript_id "G86.4";
chr1	PacBio	CDS	16252288	16252404	.	-	.	gene_id "ENSG00000037637"; transcript_id "G86.4";
chr1	PacBio	CDS	16253096	16253152	.	-	.	gene_id "ENSG00000037637"; transcript_id "G86.4";
chr1	PacBio	CDS	16253635	16253731	.	-	.	gene_id "ENSG00000037637"; transcript_id "G86.4";
chr1	PacBio	CDS	16255711	16255821	.	-	.	gene_id "ENSG00000037637"; transcript_id "G86.4";
chr1	PacBio	CDS	16256606	16256759	.	-	.	gene_id "ENSG00000037637"; transcript_id "G86.4";
chr1	PacBio	CDS	16294783	16294917	.	-	.	gene_id "ENSG00000037637"; transcript_id "G86.4";
chr1	PacBio	CDS	16305803	16305919	.	-	.	gene_id "ENSG00000037637"; transcript_id "G86.4";
chr1	PacBio	CDS	16315169	16315418	.	-	.	gene_id "ENSG00000037637"; transcript_id "G86.4";
chr1	PacBio	transcript	16250401	16352463	.	-	.	gene_id "ENSG00000037637"; transcript_id "G86.5";
chr1	PacBio	exon	16250401	16251785	.	-	.	gene_id "ENSG00000037637"; transcript_id "G86.5";
chr1	PacBio	exon	16252288	16252404	.	-	.	gene_id "ENSG00000037637"; transcript_id "G86.5";
chr1	PacBio	exon	16253096	16253152	.	-	.	gene_id "ENSG00000037637"; transcript_id "G86.5";
chr1	PacBio	exon	16253635	16253731	.	-	.	gene_id "ENSG00000037637"; transcript_id "G86.5";
chr1	PacBio	exon	16255711	16255821	.	-	.	gene_id "ENSG00000037637"; transcript_id "G86.5";
chr1	PacBio	exon	16256606	16256759	.	-	.	gene_id "ENSG00000037637"; transcript_id "G86.5";
chr1	PacBio	exon	16294783	16294917	.	-	.	gene_id "ENSG00000037637"; transcript_id "G86.5";
chr1	PacBio	exon	16305803	16305919	.	-	.	gene_id "ENSG00000037637"; transcript_id "G86.5";
chr1	PacBio	exon	16313026	16313143	.	-	.	gene_id "ENSG00000037637"; transcript_id "G86.5";
chr1	PacBio	exon	16315169	16315435	.	-	.	gene_id "ENSG00000037637"; transcript_id "G86.5";
chr1	PacBio	exon	16352255	16352463	.	-	.	gene_id "ENSG00000037637"; transcript_id "G86.5";
chr1	PacBio	CDS	16250670	16251785	.	-	.	gene_id "ENSG00000037637"; transcript_id "G86.5";
chr1	PacBio	CDS	16252288	16252404	.	-	.	gene_id "ENSG00000037637"; transcript_id "G86.5";
chr1	PacBio	CDS	16253096	16253152	.	-	.	gene_id "ENSG00000037637"; transcript_id "G86.5";
chr1	PacBio	CDS	16253635	16253731	.	-	.	gene_id "ENSG00000037637"; transcript_id "G86.5";
chr1	PacBio	CDS	16255711	16255821	.	-	.	gene_id "ENSG00000037637"; transcript_id "G86.5";
chr1	PacBio	CDS	16256606	16256759	.	-	.	gene_id "ENSG00000037637"; transcript_id "G86.5";
chr1	PacBio	CDS	16294783	16294917	.	-	.	gene_id "ENSG00000037637"; transcript_id "G86.5";
chr1	PacBio	CDS	16305803	16305890	.	-	.	gene_id "ENSG00000037637"; transcript_id "G86.5";
chr1	PacBio	transcript	16250403	16352460	.	-	.	gene_id "ENSG00000037637"; transcript_id "G86.7";
chr1	PacBio	exon	16250403	16251785	.	-	.	gene_id "ENSG00000037637"; transcript_id "G86.7";
chr1	PacBio	exon	16252288	16252404	.	-	.	gene_id "ENSG00000037637"; transcript_id "G86.7";
chr1	PacBio	exon	16253096	16253731	.	-	.	gene_id "ENSG00000037637"; transcript_id "G86.7";
chr1	PacBio	exon	16255711	16255821	.	-	.	gene_id "ENSG00000037637"; transcript_id "G86.7";
chr1	PacBio	exon	16256606	16256759	.	-	.	gene_id "ENSG00000037637"; transcript_id "G86.7";
chr1	PacBio	exon	16294783	16294917	.	-	.	gene_id "ENSG00000037637"; transcript_id "G86.7";
chr1	PacBio	exon	16305803	16305919	.	-	.	gene_id "ENSG00000037637"; transcript_id "G86.7";
chr1	PacBio	exon	16315169	16315435	.	-	.	gene_id "ENSG00000037637"; transcript_id "G86.7";
chr1	PacBio	exon	16352255	16352460	.	-	.	gene_id "ENSG00000037637"; transcript_id "G86.7";
chr1	PacBio	CDS	16250670	16251785	.	-	.	gene_id "ENSG00000037637"; transcript_id "G86.7";
chr1	PacBio	CDS	16252288	16252377	.	-	.	gene_id "ENSG00000037637"; transcript_id "G86.7";
chr1	PacBio	transcript	16250512	16352485	.	-	.	gene_id "ENSG00000037637"; transcript_id "G86.8";
chr1	PacBio	exon	16250512	16251785	.	-	.	gene_id "ENSG00000037637"; transcript_id "G86.8";
chr1	PacBio	exon	16252288	16252404	.	-	.	gene_id "ENSG00000037637"; transcript_id "G86.8";
chr1	PacBio	exon	16253096	16253152	.	-	.	gene_id "ENSG00000037637"; transcript_id "G86.8";
chr1	PacBio	exon	16253635	16253731	.	-	.	gene_id "ENSG00000037637"; transcript_id "G86.8";
chr1	PacBio	exon	16255711	16255821	.	-	.	gene_id "ENSG00000037637"; transcript_id "G86.8";
chr1	PacBio	exon	16256606	16256759	.	-	.	gene_id "ENSG00000037637"; transcript_id "G86.8";
chr1	PacBio	exon	16294783	16294917	.	-	.	gene_id "ENSG00000037637"; transcript_id "G86.8";
chr1	PacBio	exon	16305803	16305919	.	-	.	gene_id "ENSG00000037637"; transcript_id "G86.8";
chr1	PacBio	exon	16315169	16315435	.	-	.	gene_id "ENSG00000037637"; transcript_id "G86.8";
chr1	PacBio	exon	16352255	16352485	.	-	.	gene_id "ENSG00000037637"; transcript_id "G86.8";
chr1	PacBio	CDS	16250670	16251785	.	-	.	gene_id "ENSG00000037637"; transcript_id "G86.8";
chr1	PacBio	CDS	16252288	16252404	.	-	.	gene_id "ENSG00000037637"; transcript_id "G86.8";
chr1	PacBio	CDS	16253096	16253152	.	-	.	gene_id "ENSG00000037637"; transcript_id "G86.8";
chr1	PacBio	CDS	16253635	16253731	.	-	.	gene_id "ENSG00000037637"; transcript_id "G86.8";
chr1	PacBio	CDS	16255711	16255821	.	-	.	gene_id "ENSG00000037637"; transcript_id "G86.8";
chr1	PacBio	CDS	16256606	16256759	.	-	.	gene_id "ENSG00000037637"; transcript_id "G86.8";
chr1	PacBio	CDS	16294783	16294917	.	-	.	gene_id "ENSG00000037637"; transcript_id "G86.8";
chr1	PacBio	CDS	16305803	16305919	.	-	.	gene_id "ENSG00000037637"; transcript_id "G86.8";
chr1	PacBio	CDS	16315169	16315418	.	-	.	gene_id "ENSG00000037637"; transcript_id "G86.8";
chr1	PacBio	transcript	16250651	16352444	.	-	.	gene_id "ENSG00000037637"; transcript_id "G86.9";
chr1	PacBio	exon	16250651	16251785	.	-	.	gene_id "ENSG00000037637"; transcript_id "G86.9";
chr1	PacBio	exon	16252288	16252404	.	-	.	gene_id "ENSG00000037637"; transcript_id "G86.9";
chr1	PacBio	exon	16253096	16253152	.	-	.	gene_id "ENSG00000037637"; transcript_id "G86.9";
chr1	PacBio	exon	16253635	16253731	.	-	.	gene_id "ENSG00000037637"; transcript_id "G86.9";
chr1	PacBio	exon	16255711	16255821	.	-	.	gene_id "ENSG00000037637"; transcript_id "G86.9";
chr1	PacBio	exon	16256606	16256759	.	-	.	gene_id "ENSG00000037637"; transcript_id "G86.9";
chr1	PacBio	exon	16261001	16261166	.	-	.	gene_id "ENSG00000037637"; transcript_id "G86.9";
chr1	PacBio	exon	16294783	16294917	.	-	.	gene_id "ENSG00000037637"; transcript_id "G86.9";
chr1	PacBio	exon	16305803	16305919	.	-	.	gene_id "ENSG00000037637"; transcript_id "G86.9";
chr1	PacBio	exon	16315169	16315435	.	-	.	gene_id "ENSG00000037637"; transcript_id "G86.9";
chr1	PacBio	exon	16352255	16352444	.	-	.	gene_id "ENSG00000037637"; transcript_id "G86.9";
chr1	PacBio	CDS	16250670	16251785	.	-	.	gene_id "ENSG00000037637"; transcript_id "G86.9";
chr1	PacBio	CDS	16252288	16252404	.	-	.	gene_id "ENSG00000037637"; transcript_id "G86.9";
chr1	PacBio	CDS	16253096	16253152	.	-	.	gene_id "ENSG00000037637"; transcript_id "G86.9";
chr1	PacBio	CDS	16253635	16253731	.	-	.	gene_id "ENSG00000037637"; transcript_id "G86.9";
chr1	PacBio	CDS	16255711	16255784	.	-	.	gene_id "ENSG00000037637"; transcript_id "G86.9";
chr1	PacBio	transcript	16250653	16352464	.	-	.	gene_id "ENSG00000037637"; transcript_id "G86.10";
chr1	PacBio	exon	16250653	16251785	.	-	.	gene_id "ENSG00000037637"; transcript_id "G86.10";
chr1	PacBio	exon	16252288	16252404	.	-	.	gene_id "ENSG00000037637"; transcript_id "G86.10";
chr1	PacBio	exon	16253096	16253731	.	-	.	gene_id "ENSG00000037637"; transcript_id "G86.10";
chr1	PacBio	exon	16255711	16255821	.	-	.	gene_id "ENSG00000037637"; transcript_id "G86.10";
chr1	PacBio	exon	16256606	16256759	.	-	.	gene_id "ENSG00000037637"; transcript_id "G86.10";
chr1	PacBio	exon	16294783	16294917	.	-	.	gene_id "ENSG00000037637"; transcript_id "G86.10";
chr1	PacBio	exon	16305803	16305919	.	-	.	gene_id "ENSG00000037637"; transcript_id "G86.10";
chr1	PacBio	exon	16315169	16315435	.	-	.	gene_id "ENSG00000037637"; transcript_id "G86.10";
chr1	PacBio	exon	16352255	16352464	.	-	.	gene_id "ENSG00000037637"; transcript_id "G86.10";
chr1	PacBio	CDS	16250670	16251785	.	-	.	gene_id "ENSG00000037637"; transcript_id "G86.10";
chr1	PacBio	CDS	16252288	16252377	.	-	.	gene_id "ENSG00000037637"; transcript_id "G86.10";
chr1	PacBio	transcript	16250655	16352483	.	-	.	gene_id "ENSG00000037637"; transcript_id "G86.12";
chr1	PacBio	exon	16250655	16251785	.	-	.	gene_id "ENSG00000037637"; transcript_id "G86.12";
chr1	PacBio	exon	16252288	16252404	.	-	.	gene_id "ENSG00000037637"; transcript_id "G86.12";
chr1	PacBio	exon	16253096	16253152	.	-	.	gene_id "ENSG00000037637"; transcript_id "G86.12";
chr1	PacBio	exon	16253635	16253731	.	-	.	gene_id "ENSG00000037637"; transcript_id "G86.12";
chr1	PacBio	exon	16255711	16255821	.	-	.	gene_id "ENSG00000037637"; transcript_id "G86.12";
chr1	PacBio	exon	16256606	16256759	.	-	.	gene_id "ENSG00000037637"; transcript_id "G86.12";
chr1	PacBio	exon	16294783	16294917	.	-	.	gene_id "ENSG00000037637"; transcript_id "G86.12";
chr1	PacBio	exon	16305803	16305919	.	-	.	gene_id "ENSG00000037637"; transcript_id "G86.12";
chr1	PacBio	exon	16315169	16315435	.	-	.	gene_id "ENSG00000037637"; transcript_id "G86.12";
chr1	PacBio	exon	16352255	16352483	.	-	.	gene_id "ENSG00000037637"; transcript_id "G86.12";
chr1	PacBio	CDS	16250670	16251785	.	-	.	gene_id "ENSG00000037637"; transcript_id "G86.12";
chr1	PacBio	CDS	16252288	16252404	.	-	.	gene_id "ENSG00000037637"; transcript_id "G86.12";
chr1	PacBio	CDS	16253096	16253152	.	-	.	gene_id "ENSG00000037637"; transcript_id "G86.12";
chr1	PacBio	CDS	16253635	16253731	.	-	.	gene_id "ENSG00000037637"; transcript_id "G86.12";
chr1	PacBio	CDS	16255711	16255821	.	-	.	gene_id "ENSG00000037637"; transcript_id "G86.12";
chr1	PacBio	CDS	16256606	16256759	.	-	.	gene_id "ENSG00000037637"; transcript_id "G86.12";
chr1	PacBio	CDS	16294783	16294917	.	-	.	gene_id "ENSG00000037637"; transcript_id "G86.12";
chr1	PacBio	CDS	16305803	16305919	.	-	.	gene_id "ENSG00000037637"; transcript_id "G86.12";
chr1	PacBio	CDS	16315169	16315418	.	-	.	gene_id "ENSG00000037637"; transcript_id "G86.12";
chr1	PacBio	transcript	16250656	16352448	.	-	.	gene_id "ENSG00000037637"; transcript_id "G86.13";
chr1	PacBio	exon	16250656	16251785	.	-	.	gene_id "ENSG00000037637"; transcript_id "G86.13";
chr1	PacBio	exon	16252288	16253731	.	-	.	gene_id "ENSG00000037637"; transcript_id "G86.13";
chr1	PacBio	exon	16255711	16255821	.	-	.	gene_id "ENSG00000037637"; transcript_id "G86.13";
chr1	PacBio	exon	16256606	16256759	.	-	.	gene_id "ENSG00000037637"; transcript_id "G86.13";
chr1	PacBio	exon	16294783	16294917	.	-	.	gene_id "ENSG00000037637"; transcript_id "G86.13";
chr1	PacBio	exon	16305803	16305919	.	-	.	gene_id "ENSG00000037637"; transcript_id "G86.13";
chr1	PacBio	exon	16315169	16315435	.	-	.	gene_id "ENSG00000037637"; transcript_id "G86.13";
chr1	PacBio	exon	16352255	16352448	.	-	.	gene_id "ENSG00000037637"; transcript_id "G86.13";
chr1	PacBio	CDS	16250670	16251785	.	-	.	gene_id "ENSG00000037637"; transcript_id "G86.13";
chr1	PacBio	CDS	16252288	16252377	.	-	.	gene_id "ENSG00000037637"; transcript_id "G86.13";
chr1	PacBio	transcript	16292477	16352458	.	-	.	gene_id "ENSG00000037637"; transcript_id "G86.15";
chr1	PacBio	exon	16292477	16294917	.	-	.	gene_id "ENSG00000037637"; transcript_id "G86.15";
chr1	PacBio	exon	16305803	16305919	.	-	.	gene_id "ENSG00000037637"; transcript_id "G86.15";
chr1	PacBio	exon	16315169	16315435	.	-	.	gene_id "ENSG00000037637"; transcript_id "G86.15";
chr1	PacBio	exon	16352255	16352458	.	-	.	gene_id "ENSG00000037637"; transcript_id "G86.15";
chr1	PacBio	CDS	16294772	16294917	.	-	.	gene_id "ENSG00000037637"; transcript_id "G86.15";
chr1	PacBio	CDS	16305803	16305919	.	-	.	gene_id "ENSG00000037637"; transcript_id "G86.15";
chr1	PacBio	CDS	16315169	16315418	.	-	.	gene_id "ENSG00000037637"; transcript_id "G86.15";
chr1	PacBio	transcript	16440696	16460086	.	+	.	gene_id "ENSG00000157191"; transcript_id "G87.1";
chr1	PacBio	exon	16440696	16440853	.	+	.	gene_id "ENSG00000157191"; transcript_id "G87.1";
chr1	PacBio	exon	16443632	16443732	.	+	.	gene_id "ENSG00000157191"; transcript_id "G87.1";
chr1	PacBio	exon	16447870	16447974	.	+	.	gene_id "ENSG00000157191"; transcript_id "G87.1";
chr1	PacBio	exon	16448060	16448141	.	+	.	gene_id "ENSG00000157191"; transcript_id "G87.1";
chr1	PacBio	exon	16449093	16449201	.	+	.	gene_id "ENSG00000157191"; transcript_id "G87.1";
chr1	PacBio	exon	16450125	16450241	.	+	.	gene_id "ENSG00000157191"; transcript_id "G87.1";
chr1	PacBio	exon	16451838	16452015	.	+	.	gene_id "ENSG00000157191"; transcript_id "G87.1";
chr1	PacBio	exon	16455818	16455893	.	+	.	gene_id "ENSG00000157191"; transcript_id "G87.1";
chr1	PacBio	exon	16458842	16460086	.	+	.	gene_id "ENSG00000157191"; transcript_id "G87.1";
chr1	PacBio	CDS	16440762	16440853	.	+	.	gene_id "ENSG00000157191"; transcript_id "G87.1";
chr1	PacBio	CDS	16443632	16443732	.	+	.	gene_id "ENSG00000157191"; transcript_id "G87.1";
chr1	PacBio	CDS	16447870	16447974	.	+	.	gene_id "ENSG00000157191"; transcript_id "G87.1";
chr1	PacBio	CDS	16448060	16448141	.	+	.	gene_id "ENSG00000157191"; transcript_id "G87.1";
chr1	PacBio	CDS	16449093	16449201	.	+	.	gene_id "ENSG00000157191"; transcript_id "G87.1";
chr1	PacBio	CDS	16450125	16450220	.	+	.	gene_id "ENSG00000157191"; transcript_id "G87.1";
chr1	PacBio	transcript	16440704	16460079	.	+	.	gene_id "ENSG00000157191"; transcript_id "G87.2";
chr1	PacBio	exon	16440704	16440853	.	+	.	gene_id "ENSG00000157191"; transcript_id "G87.2";
chr1	PacBio	exon	16443632	16443732	.	+	.	gene_id "ENSG00000157191"; transcript_id "G87.2";
chr1	PacBio	exon	16447870	16447974	.	+	.	gene_id "ENSG00000157191"; transcript_id "G87.2";
chr1	PacBio	exon	16448060	16448141	.	+	.	gene_id "ENSG00000157191"; transcript_id "G87.2";
chr1	PacBio	exon	16449093	16449201	.	+	.	gene_id "ENSG00000157191"; transcript_id "G87.2";
chr1	PacBio	exon	16451838	16452015	.	+	.	gene_id "ENSG00000157191"; transcript_id "G87.2";
chr1	PacBio	exon	16458842	16460079	.	+	.	gene_id "ENSG00000157191"; transcript_id "G87.2";
chr1	PacBio	CDS	16440762	16440853	.	+	.	gene_id "ENSG00000157191"; transcript_id "G87.2";
chr1	PacBio	CDS	16443632	16443732	.	+	.	gene_id "ENSG00000157191"; transcript_id "G87.2";
chr1	PacBio	CDS	16447870	16447974	.	+	.	gene_id "ENSG00000157191"; transcript_id "G87.2";
chr1	PacBio	CDS	16448060	16448141	.	+	.	gene_id "ENSG00000157191"; transcript_id "G87.2";
chr1	PacBio	CDS	16449093	16449201	.	+	.	gene_id "ENSG00000157191"; transcript_id "G87.2";
chr1	PacBio	CDS	16451838	16452015	.	+	.	gene_id "ENSG00000157191"; transcript_id "G87.2";
chr1	PacBio	CDS	16458842	16458996	.	+	.	gene_id "ENSG00000157191"; transcript_id "G87.2";
chr1	PacBio	transcript	16440713	16460077	.	+	.	gene_id "ENSG00000157191"; transcript_id "G87.3";
chr1	PacBio	exon	16440713	16440853	.	+	.	gene_id "ENSG00000157191"; transcript_id "G87.3";
chr1	PacBio	exon	16443632	16443732	.	+	.	gene_id "ENSG00000157191"; transcript_id "G87.3";
chr1	PacBio	exon	16447870	16447974	.	+	.	gene_id "ENSG00000157191"; transcript_id "G87.3";
chr1	PacBio	exon	16448060	16448141	.	+	.	gene_id "ENSG00000157191"; transcript_id "G87.3";
chr1	PacBio	exon	16449093	16449201	.	+	.	gene_id "ENSG00000157191"; transcript_id "G87.3";
chr1	PacBio	exon	16451838	16452015	.	+	.	gene_id "ENSG00000157191"; transcript_id "G87.3";
chr1	PacBio	exon	16455818	16455893	.	+	.	gene_id "ENSG00000157191"; transcript_id "G87.3";
chr1	PacBio	exon	16458842	16460077	.	+	.	gene_id "ENSG00000157191"; transcript_id "G87.3";
chr1	PacBio	CDS	16440762	16440853	.	+	.	gene_id "ENSG00000157191"; transcript_id "G87.3";
chr1	PacBio	CDS	16443632	16443732	.	+	.	gene_id "ENSG00000157191"; transcript_id "G87.3";
chr1	PacBio	CDS	16447870	16447974	.	+	.	gene_id "ENSG00000157191"; transcript_id "G87.3";
chr1	PacBio	CDS	16448060	16448141	.	+	.	gene_id "ENSG00000157191"; transcript_id "G87.3";
chr1	PacBio	CDS	16449093	16449201	.	+	.	gene_id "ENSG00000157191"; transcript_id "G87.3";
chr1	PacBio	CDS	16451838	16452015	.	+	.	gene_id "ENSG00000157191"; transcript_id "G87.3";
chr1	PacBio	CDS	16455818	16455893	.	+	.	gene_id "ENSG00000157191"; transcript_id "G87.3";
chr1	PacBio	CDS	16458842	16458890	.	+	.	gene_id "ENSG00000157191"; transcript_id "G87.3";
chr1	PacBio	transcript	16440713	16460079	.	+	.	gene_id "ENSG00000157191"; transcript_id "G87.4";
chr1	PacBio	exon	16440713	16440853	.	+	.	gene_id "ENSG00000157191"; transcript_id "G87.4";
chr1	PacBio	exon	16443632	16443732	.	+	.	gene_id "ENSG00000157191"; transcript_id "G87.4";
chr1	PacBio	exon	16447870	16447974	.	+	.	gene_id "ENSG00000157191"; transcript_id "G87.4";
chr1	PacBio	exon	16448060	16448141	.	+	.	gene_id "ENSG00000157191"; transcript_id "G87.4";
chr1	PacBio	exon	16449093	16449201	.	+	.	gene_id "ENSG00000157191"; transcript_id "G87.4";
chr1	PacBio	exon	16455818	16455893	.	+	.	gene_id "ENSG00000157191"; transcript_id "G87.4";
chr1	PacBio	exon	16458842	16460079	.	+	.	gene_id "ENSG00000157191"; transcript_id "G87.4";
chr1	PacBio	CDS	16440762	16440853	.	+	.	gene_id "ENSG00000157191"; transcript_id "G87.4";
chr1	PacBio	CDS	16443632	16443732	.	+	.	gene_id "ENSG00000157191"; transcript_id "G87.4";
chr1	PacBio	CDS	16447870	16447974	.	+	.	gene_id "ENSG00000157191"; transcript_id "G87.4";
chr1	PacBio	CDS	16448060	16448141	.	+	.	gene_id "ENSG00000157191"; transcript_id "G87.4";
chr1	PacBio	CDS	16449093	16449201	.	+	.	gene_id "ENSG00000157191"; transcript_id "G87.4";
chr1	PacBio	CDS	16455818	16455893	.	+	.	gene_id "ENSG00000157191"; transcript_id "G87.4";
chr1	PacBio	CDS	16458842	16458996	.	+	.	gene_id "ENSG00000157191"; transcript_id "G87.4";
chr1	PacBio	transcript	16440724	16459217	.	+	.	gene_id "ENSG00000157191"; transcript_id "G87.5";
chr1	PacBio	exon	16440724	16440853	.	+	.	gene_id "ENSG00000157191"; transcript_id "G87.5";
chr1	PacBio	exon	16443632	16443732	.	+	.	gene_id "ENSG00000157191"; transcript_id "G87.5";
chr1	PacBio	exon	16447870	16447974	.	+	.	gene_id "ENSG00000157191"; transcript_id "G87.5";
chr1	PacBio	exon	16448060	16448141	.	+	.	gene_id "ENSG00000157191"; transcript_id "G87.5";
chr1	PacBio	exon	16449093	16449201	.	+	.	gene_id "ENSG00000157191"; transcript_id "G87.5";
chr1	PacBio	exon	16451838	16452015	.	+	.	gene_id "ENSG00000157191"; transcript_id "G87.5";
chr1	PacBio	exon	16455818	16455893	.	+	.	gene_id "ENSG00000157191"; transcript_id "G87.5";
chr1	PacBio	exon	16458842	16459217	.	+	.	gene_id "ENSG00000157191"; transcript_id "G87.5";
chr1	PacBio	CDS	16440762	16440853	.	+	.	gene_id "ENSG00000157191"; transcript_id "G87.5";
chr1	PacBio	CDS	16443632	16443732	.	+	.	gene_id "ENSG00000157191"; transcript_id "G87.5";
chr1	PacBio	CDS	16447870	16447974	.	+	.	gene_id "ENSG00000157191"; transcript_id "G87.5";
chr1	PacBio	CDS	16448060	16448141	.	+	.	gene_id "ENSG00000157191"; transcript_id "G87.5";
chr1	PacBio	CDS	16449093	16449201	.	+	.	gene_id "ENSG00000157191"; transcript_id "G87.5";
chr1	PacBio	CDS	16451838	16452015	.	+	.	gene_id "ENSG00000157191"; transcript_id "G87.5";
chr1	PacBio	CDS	16455818	16455893	.	+	.	gene_id "ENSG00000157191"; transcript_id "G87.5";
chr1	PacBio	CDS	16458842	16458890	.	+	.	gene_id "ENSG00000157191"; transcript_id "G87.5";
chr1	PacBio	transcript	16440728	16460079	.	+	.	gene_id "ENSG00000157191"; transcript_id "G87.6";
chr1	PacBio	exon	16440728	16440853	.	+	.	gene_id "ENSG00000157191"; transcript_id "G87.6";
chr1	PacBio	exon	16443632	16443732	.	+	.	gene_id "ENSG00000157191"; transcript_id "G87.6";
chr1	PacBio	exon	16447870	16447974	.	+	.	gene_id "ENSG00000157191"; transcript_id "G87.6";
chr1	PacBio	exon	16448060	16448141	.	+	.	gene_id "ENSG00000157191"; transcript_id "G87.6";
chr1	PacBio	exon	16449093	16450241	.	+	.	gene_id "ENSG00000157191"; transcript_id "G87.6";
chr1	PacBio	exon	16451838	16452015	.	+	.	gene_id "ENSG00000157191"; transcript_id "G87.6";
chr1	PacBio	exon	16455818	16455893	.	+	.	gene_id "ENSG00000157191"; transcript_id "G87.6";
chr1	PacBio	exon	16458842	16460079	.	+	.	gene_id "ENSG00000157191"; transcript_id "G87.6";
chr1	PacBio	CDS	16440762	16440853	.	+	.	gene_id "ENSG00000157191"; transcript_id "G87.6";
chr1	PacBio	CDS	16443632	16443732	.	+	.	gene_id "ENSG00000157191"; transcript_id "G87.6";
chr1	PacBio	CDS	16447870	16447974	.	+	.	gene_id "ENSG00000157191"; transcript_id "G87.6";
chr1	PacBio	CDS	16448060	16448141	.	+	.	gene_id "ENSG00000157191"; transcript_id "G87.6";
chr1	PacBio	CDS	16449093	16449231	.	+	.	gene_id "ENSG00000157191"; transcript_id "G87.6";
chr1	PacBio	transcript	16452009	16460077	.	+	.	gene_id "ENSG00000157191"; transcript_id "G87.7";
chr1	PacBio	exon	16452009	16452178	.	+	.	gene_id "ENSG00000157191"; transcript_id "G87.7";
chr1	PacBio	exon	16455818	16455893	.	+	.	gene_id "ENSG00000157191"; transcript_id "G87.7";
chr1	PacBio	exon	16458842	16460077	.	+	.	gene_id "ENSG00000157191"; transcript_id "G87.7";
chr1	PacBio	transcript	16960835	16972959	.	+	.	gene_id "ENSG00000058453"; transcript_id "G88.1";
chr1	PacBio	exon	16960835	16961130	.	+	.	gene_id "ENSG00000058453"; transcript_id "G88.1";
chr1	PacBio	exon	16965723	16965892	.	+	.	gene_id "ENSG00000058453"; transcript_id "G88.1";
chr1	PacBio	exon	16965999	16966119	.	+	.	gene_id "ENSG00000058453"; transcript_id "G88.1";
chr1	PacBio	exon	16966408	16966571	.	+	.	gene_id "ENSG00000058453"; transcript_id "G88.1";
chr1	PacBio	exon	16968203	16968418	.	+	.	gene_id "ENSG00000058453"; transcript_id "G88.1";
chr1	PacBio	exon	16969116	16969340	.	+	.	gene_id "ENSG00000058453"; transcript_id "G88.1";
chr1	PacBio	exon	16969785	16969934	.	+	.	gene_id "ENSG00000058453"; transcript_id "G88.1";
chr1	PacBio	exon	16970253	16970453	.	+	.	gene_id "ENSG00000058453"; transcript_id "G88.1";
chr1	PacBio	exon	16970636	16970767	.	+	.	gene_id "ENSG00000058453"; transcript_id "G88.1";
chr1	PacBio	exon	16971465	16971647	.	+	.	gene_id "ENSG00000058453"; transcript_id "G88.1";
chr1	PacBio	exon	16972360	16972959	.	+	.	gene_id "ENSG00000058453"; transcript_id "G88.1";
chr1	PacBio	CDS	16966047	16966119	.	+	.	gene_id "ENSG00000058453"; transcript_id "G88.1";
chr1	PacBio	CDS	16966408	16966571	.	+	.	gene_id "ENSG00000058453"; transcript_id "G88.1";
chr1	PacBio	CDS	16968203	16968418	.	+	.	gene_id "ENSG00000058453"; transcript_id "G88.1";
chr1	PacBio	CDS	16969116	16969340	.	+	.	gene_id "ENSG00000058453"; transcript_id "G88.1";
chr1	PacBio	CDS	16969785	16969934	.	+	.	gene_id "ENSG00000058453"; transcript_id "G88.1";
chr1	PacBio	CDS	16970253	16970453	.	+	.	gene_id "ENSG00000058453"; transcript_id "G88.1";
chr1	PacBio	CDS	16970636	16970767	.	+	.	gene_id "ENSG00000058453"; transcript_id "G88.1";
chr1	PacBio	CDS	16971465	16971647	.	+	.	gene_id "ENSG00000058453"; transcript_id "G88.1";
chr1	PacBio	CDS	16972360	16972446	.	+	.	gene_id "ENSG00000058453"; transcript_id "G88.1";
chr1	PacBio	transcript	16985958	17011904	.	-	.	gene_id "ENSG00000159363"; transcript_id "G89.3";
chr1	PacBio	exon	16985958	16986358	.	-	.	gene_id "ENSG00000159363"; transcript_id "G89.3";
chr1	PacBio	exon	16986805	16986956	.	-	.	gene_id "ENSG00000159363"; transcript_id "G89.3";
chr1	PacBio	exon	16987046	16987269	.	-	.	gene_id "ENSG00000159363"; transcript_id "G89.3";
chr1	PacBio	exon	16988138	16988234	.	-	.	gene_id "ENSG00000159363"; transcript_id "G89.3";
chr1	PacBio	exon	16988322	16988474	.	-	.	gene_id "ENSG00000159363"; transcript_id "G89.3";
chr1	PacBio	exon	16989691	16989770	.	-	.	gene_id "ENSG00000159363"; transcript_id "G89.3";
chr1	PacBio	exon	16989887	16990003	.	-	.	gene_id "ENSG00000159363"; transcript_id "G89.3";
chr1	PacBio	exon	16990127	16990287	.	-	.	gene_id "ENSG00000159363"; transcript_id "G89.3";
chr1	PacBio	exon	16991734	16991858	.	-	.	gene_id "ENSG00000159363"; transcript_id "G89.3";
chr1	PacBio	exon	16992009	16992129	.	-	.	gene_id "ENSG00000159363"; transcript_id "G89.3";
chr1	PacBio	exon	16992243	16992402	.	-	.	gene_id "ENSG00000159363"; transcript_id "G89.3";
chr1	PacBio	exon	16992486	16992581	.	-	.	gene_id "ENSG00000159363"; transcript_id "G89.3";
chr1	PacBio	exon	16993629	16993835	.	-	.	gene_id "ENSG00000159363"; transcript_id "G89.3";
chr1	PacBio	exon	16995976	16996164	.	-	.	gene_id "ENSG00000159363"; transcript_id "G89.3";
chr1	PacBio	exon	16996254	16996300	.	-	.	gene_id "ENSG00000159363"; transcript_id "G89.3";
chr1	PacBio	exon	16996386	16996496	.	-	.	gene_id "ENSG00000159363"; transcript_id "G89.3";
chr1	PacBio	exon	16997020	16997175	.	-	.	gene_id "ENSG00000159363"; transcript_id "G89.3";
chr1	PacBio	exon	17000011	17000142	.	-	.	gene_id "ENSG00000159363"; transcript_id "G89.3";
chr1	PacBio	exon	17000246	17000312	.	-	.	gene_id "ENSG00000159363"; transcript_id "G89.3";
chr1	PacBio	exon	17000400	17000534	.	-	.	gene_id "ENSG00000159363"; transcript_id "G89.3";
chr1	PacBio	exon	17002034	17002103	.	-	.	gene_id "ENSG00000159363"; transcript_id "G89.3";
chr1	PacBio	exon	17002296	17002373	.	-	.	gene_id "ENSG00000159363"; transcript_id "G89.3";
chr1	PacBio	exon	17004332	17004411	.	-	.	gene_id "ENSG00000159363"; transcript_id "G89.3";
chr1	PacBio	exon	17004692	17004821	.	-	.	gene_id "ENSG00000159363"; transcript_id "G89.3";
chr1	PacBio	exon	17005014	17005072	.	-	.	gene_id "ENSG00000159363"; transcript_id "G89.3";
chr1	PacBio	exon	17005374	17005556	.	-	.	gene_id "ENSG00000159363"; transcript_id "G89.3";
chr1	PacBio	exon	17005684	17005778	.	-	.	gene_id "ENSG00000159363"; transcript_id "G89.3";
chr1	PacBio	exon	17011729	17011904	.	-	.	gene_id "ENSG00000159363"; transcript_id "G89.3";
chr1	PacBio	CDS	16985985	16986358	.	-	.	gene_id "ENSG00000159363"; transcript_id "G89.3";
chr1	PacBio	CDS	16986805	16986956	.	-	.	gene_id "ENSG00000159363"; transcript_id "G89.3";
chr1	PacBio	CDS	16987046	16987269	.	-	.	gene_id "ENSG00000159363"; transcript_id "G89.3";
chr1	PacBio	CDS	16988138	16988234	.	-	.	gene_id "ENSG00000159363"; transcript_id "G89.3";
chr1	PacBio	CDS	16988322	16988474	.	-	.	gene_id "ENSG00000159363"; transcript_id "G89.3";
chr1	PacBio	CDS	16989691	16989770	.	-	.	gene_id "ENSG00000159363"; transcript_id "G89.3";
chr1	PacBio	CDS	16989887	16990003	.	-	.	gene_id "ENSG00000159363"; transcript_id "G89.3";
chr1	PacBio	CDS	16990127	16990287	.	-	.	gene_id "ENSG00000159363"; transcript_id "G89.3";
chr1	PacBio	CDS	16991734	16991858	.	-	.	gene_id "ENSG00000159363"; transcript_id "G89.3";
chr1	PacBio	CDS	16992009	16992129	.	-	.	gene_id "ENSG00000159363"; transcript_id "G89.3";
chr1	PacBio	CDS	16992243	16992402	.	-	.	gene_id "ENSG00000159363"; transcript_id "G89.3";
chr1	PacBio	CDS	16992486	16992581	.	-	.	gene_id "ENSG00000159363"; transcript_id "G89.3";
chr1	PacBio	CDS	16993629	16993835	.	-	.	gene_id "ENSG00000159363"; transcript_id "G89.3";
chr1	PacBio	CDS	16995976	16996164	.	-	.	gene_id "ENSG00000159363"; transcript_id "G89.3";
chr1	PacBio	CDS	16996254	16996300	.	-	.	gene_id "ENSG00000159363"; transcript_id "G89.3";
chr1	PacBio	CDS	16996386	16996496	.	-	.	gene_id "ENSG00000159363"; transcript_id "G89.3";
chr1	PacBio	CDS	16997020	16997175	.	-	.	gene_id "ENSG00000159363"; transcript_id "G89.3";
chr1	PacBio	CDS	17000011	17000142	.	-	.	gene_id "ENSG00000159363"; transcript_id "G89.3";
chr1	PacBio	CDS	17000246	17000312	.	-	.	gene_id "ENSG00000159363"; transcript_id "G89.3";
chr1	PacBio	CDS	17000400	17000534	.	-	.	gene_id "ENSG00000159363"; transcript_id "G89.3";
chr1	PacBio	CDS	17002034	17002103	.	-	.	gene_id "ENSG00000159363"; transcript_id "G89.3";
chr1	PacBio	CDS	17002296	17002373	.	-	.	gene_id "ENSG00000159363"; transcript_id "G89.3";
chr1	PacBio	CDS	17004332	17004411	.	-	.	gene_id "ENSG00000159363"; transcript_id "G89.3";
chr1	PacBio	CDS	17004692	17004821	.	-	.	gene_id "ENSG00000159363"; transcript_id "G89.3";
chr1	PacBio	CDS	17005014	17005072	.	-	.	gene_id "ENSG00000159363"; transcript_id "G89.3";
chr1	PacBio	CDS	17005374	17005556	.	-	.	gene_id "ENSG00000159363"; transcript_id "G89.3";
chr1	PacBio	CDS	17005684	17005778	.	-	.	gene_id "ENSG00000159363"; transcript_id "G89.3";
chr1	PacBio	CDS	17011729	17011738	.	-	.	gene_id "ENSG00000159363"; transcript_id "G89.3";
chr1	PacBio	transcript	16985958	17011958	.	-	.	gene_id "ENSG00000159363"; transcript_id "G89.2";
chr1	PacBio	exon	16985958	16986358	.	-	.	gene_id "ENSG00000159363"; transcript_id "G89.2";
chr1	PacBio	exon	16986463	16986632	.	-	.	gene_id "ENSG00000159363"; transcript_id "G89.2";
chr1	PacBio	exon	16986805	16986956	.	-	.	gene_id "ENSG00000159363"; transcript_id "G89.2";
chr1	PacBio	exon	16987046	16987269	.	-	.	gene_id "ENSG00000159363"; transcript_id "G89.2";
chr1	PacBio	exon	16988138	16988234	.	-	.	gene_id "ENSG00000159363"; transcript_id "G89.2";
chr1	PacBio	exon	16988322	16988474	.	-	.	gene_id "ENSG00000159363"; transcript_id "G89.2";
chr1	PacBio	exon	16989691	16989770	.	-	.	gene_id "ENSG00000159363"; transcript_id "G89.2";
chr1	PacBio	exon	16989887	16990003	.	-	.	gene_id "ENSG00000159363"; transcript_id "G89.2";
chr1	PacBio	exon	16990127	16990287	.	-	.	gene_id "ENSG00000159363"; transcript_id "G89.2";
chr1	PacBio	exon	16991734	16991858	.	-	.	gene_id "ENSG00000159363"; transcript_id "G89.2";
chr1	PacBio	exon	16992009	16992129	.	-	.	gene_id "ENSG00000159363"; transcript_id "G89.2";
chr1	PacBio	exon	16992243	16992402	.	-	.	gene_id "ENSG00000159363"; transcript_id "G89.2";
chr1	PacBio	exon	16992486	16992581	.	-	.	gene_id "ENSG00000159363"; transcript_id "G89.2";
chr1	PacBio	exon	16995976	16996164	.	-	.	gene_id "ENSG00000159363"; transcript_id "G89.2";
chr1	PacBio	exon	16996254	16996300	.	-	.	gene_id "ENSG00000159363"; transcript_id "G89.2";
chr1	PacBio	exon	16996386	16996496	.	-	.	gene_id "ENSG00000159363"; transcript_id "G89.2";
chr1	PacBio	exon	16997020	16997175	.	-	.	gene_id "ENSG00000159363"; transcript_id "G89.2";
chr1	PacBio	exon	17000011	17000142	.	-	.	gene_id "ENSG00000159363"; transcript_id "G89.2";
chr1	PacBio	exon	17000246	17000312	.	-	.	gene_id "ENSG00000159363"; transcript_id "G89.2";
chr1	PacBio	exon	17000400	17000534	.	-	.	gene_id "ENSG00000159363"; transcript_id "G89.2";
chr1	PacBio	exon	17002034	17002103	.	-	.	gene_id "ENSG00000159363"; transcript_id "G89.2";
chr1	PacBio	exon	17002296	17002373	.	-	.	gene_id "ENSG00000159363"; transcript_id "G89.2";
chr1	PacBio	exon	17004332	17004411	.	-	.	gene_id "ENSG00000159363"; transcript_id "G89.2";
chr1	PacBio	exon	17004707	17004821	.	-	.	gene_id "ENSG00000159363"; transcript_id "G89.2";
chr1	PacBio	exon	17005014	17005072	.	-	.	gene_id "ENSG00000159363"; transcript_id "G89.2";
chr1	PacBio	exon	17005374	17005556	.	-	.	gene_id "ENSG00000159363"; transcript_id "G89.2";
chr1	PacBio	exon	17005684	17005778	.	-	.	gene_id "ENSG00000159363"; transcript_id "G89.2";
chr1	PacBio	exon	17011729	17011958	.	-	.	gene_id "ENSG00000159363"; transcript_id "G89.2";
chr1	PacBio	CDS	16986221	16986358	.	-	.	gene_id "ENSG00000159363"; transcript_id "G89.2";
chr1	PacBio	CDS	16986463	16986632	.	-	.	gene_id "ENSG00000159363"; transcript_id "G89.2";
chr1	PacBio	CDS	16986805	16986956	.	-	.	gene_id "ENSG00000159363"; transcript_id "G89.2";
chr1	PacBio	CDS	16987046	16987269	.	-	.	gene_id "ENSG00000159363"; transcript_id "G89.2";
chr1	PacBio	CDS	16988138	16988234	.	-	.	gene_id "ENSG00000159363"; transcript_id "G89.2";
chr1	PacBio	CDS	16988322	16988474	.	-	.	gene_id "ENSG00000159363"; transcript_id "G89.2";
chr1	PacBio	CDS	16989691	16989770	.	-	.	gene_id "ENSG00000159363"; transcript_id "G89.2";
chr1	PacBio	CDS	16989887	16990003	.	-	.	gene_id "ENSG00000159363"; transcript_id "G89.2";
chr1	PacBio	CDS	16990127	16990287	.	-	.	gene_id "ENSG00000159363"; transcript_id "G89.2";
chr1	PacBio	CDS	16991734	16991858	.	-	.	gene_id "ENSG00000159363"; transcript_id "G89.2";
chr1	PacBio	CDS	16992009	16992129	.	-	.	gene_id "ENSG00000159363"; transcript_id "G89.2";
chr1	PacBio	CDS	16992243	16992402	.	-	.	gene_id "ENSG00000159363"; transcript_id "G89.2";
chr1	PacBio	CDS	16992486	16992581	.	-	.	gene_id "ENSG00000159363"; transcript_id "G89.2";
chr1	PacBio	CDS	16995976	16996164	.	-	.	gene_id "ENSG00000159363"; transcript_id "G89.2";
chr1	PacBio	CDS	16996254	16996300	.	-	.	gene_id "ENSG00000159363"; transcript_id "G89.2";
chr1	PacBio	CDS	16996386	16996496	.	-	.	gene_id "ENSG00000159363"; transcript_id "G89.2";
chr1	PacBio	CDS	16997020	16997175	.	-	.	gene_id "ENSG00000159363"; transcript_id "G89.2";
chr1	PacBio	CDS	17000011	17000142	.	-	.	gene_id "ENSG00000159363"; transcript_id "G89.2";
chr1	PacBio	CDS	17000246	17000312	.	-	.	gene_id "ENSG00000159363"; transcript_id "G89.2";
chr1	PacBio	CDS	17000400	17000534	.	-	.	gene_id "ENSG00000159363"; transcript_id "G89.2";
chr1	PacBio	CDS	17002034	17002103	.	-	.	gene_id "ENSG00000159363"; transcript_id "G89.2";
chr1	PacBio	CDS	17002296	17002373	.	-	.	gene_id "ENSG00000159363"; transcript_id "G89.2";
chr1	PacBio	CDS	17004332	17004411	.	-	.	gene_id "ENSG00000159363"; transcript_id "G89.2";
chr1	PacBio	CDS	17004707	17004821	.	-	.	gene_id "ENSG00000159363"; transcript_id "G89.2";
chr1	PacBio	CDS	17005014	17005072	.	-	.	gene_id "ENSG00000159363"; transcript_id "G89.2";
chr1	PacBio	CDS	17005374	17005556	.	-	.	gene_id "ENSG00000159363"; transcript_id "G89.2";
chr1	PacBio	CDS	17005684	17005778	.	-	.	gene_id "ENSG00000159363"; transcript_id "G89.2";
chr1	PacBio	CDS	17011729	17011738	.	-	.	gene_id "ENSG00000159363"; transcript_id "G89.2";
chr1	PacBio	transcript	16985958	17011974	.	-	.	gene_id "ENSG00000159363"; transcript_id "G89.1";
chr1	PacBio	exon	16985958	16986358	.	-	.	gene_id "ENSG00000159363"; transcript_id "G89.1";
chr1	PacBio	exon	16986463	16986632	.	-	.	gene_id "ENSG00000159363"; transcript_id "G89.1";
chr1	PacBio	exon	16986805	16986956	.	-	.	gene_id "ENSG00000159363"; transcript_id "G89.1";
chr1	PacBio	exon	16987046	16987269	.	-	.	gene_id "ENSG00000159363"; transcript_id "G89.1";
chr1	PacBio	exon	16988138	16988234	.	-	.	gene_id "ENSG00000159363"; transcript_id "G89.1";
chr1	PacBio	exon	16988322	16988474	.	-	.	gene_id "ENSG00000159363"; transcript_id "G89.1";
chr1	PacBio	exon	16989691	16989770	.	-	.	gene_id "ENSG00000159363"; transcript_id "G89.1";
chr1	PacBio	exon	16989887	16990003	.	-	.	gene_id "ENSG00000159363"; transcript_id "G89.1";
chr1	PacBio	exon	16990127	16990287	.	-	.	gene_id "ENSG00000159363"; transcript_id "G89.1";
chr1	PacBio	exon	16991734	16991858	.	-	.	gene_id "ENSG00000159363"; transcript_id "G89.1";
chr1	PacBio	exon	16992009	16992129	.	-	.	gene_id "ENSG00000159363"; transcript_id "G89.1";
chr1	PacBio	exon	16992243	16992402	.	-	.	gene_id "ENSG00000159363"; transcript_id "G89.1";
chr1	PacBio	exon	16992486	16992581	.	-	.	gene_id "ENSG00000159363"; transcript_id "G89.1";
chr1	PacBio	exon	16993629	16993835	.	-	.	gene_id "ENSG00000159363"; transcript_id "G89.1";
chr1	PacBio	exon	16995976	16996164	.	-	.	gene_id "ENSG00000159363"; transcript_id "G89.1";
chr1	PacBio	exon	16996254	16996300	.	-	.	gene_id "ENSG00000159363"; transcript_id "G89.1";
chr1	PacBio	exon	16996386	16996496	.	-	.	gene_id "ENSG00000159363"; transcript_id "G89.1";
chr1	PacBio	exon	16997020	16997175	.	-	.	gene_id "ENSG00000159363"; transcript_id "G89.1";
chr1	PacBio	exon	17000011	17000142	.	-	.	gene_id "ENSG00000159363"; transcript_id "G89.1";
chr1	PacBio	exon	17000246	17000312	.	-	.	gene_id "ENSG00000159363"; transcript_id "G89.1";
chr1	PacBio	exon	17000400	17000534	.	-	.	gene_id "ENSG00000159363"; transcript_id "G89.1";
chr1	PacBio	exon	17002034	17002103	.	-	.	gene_id "ENSG00000159363"; transcript_id "G89.1";
chr1	PacBio	exon	17002296	17002373	.	-	.	gene_id "ENSG00000159363"; transcript_id "G89.1";
chr1	PacBio	exon	17004332	17004411	.	-	.	gene_id "ENSG00000159363"; transcript_id "G89.1";
chr1	PacBio	exon	17004707	17004821	.	-	.	gene_id "ENSG00000159363"; transcript_id "G89.1";
chr1	PacBio	exon	17005014	17005072	.	-	.	gene_id "ENSG00000159363"; transcript_id "G89.1";
chr1	PacBio	exon	17005374	17005556	.	-	.	gene_id "ENSG00000159363"; transcript_id "G89.1";
chr1	PacBio	exon	17005684	17005778	.	-	.	gene_id "ENSG00000159363"; transcript_id "G89.1";
chr1	PacBio	exon	17011729	17011974	.	-	.	gene_id "ENSG00000159363"; transcript_id "G89.1";
chr1	PacBio	CDS	16986221	16986358	.	-	.	gene_id "ENSG00000159363"; transcript_id "G89.1";
chr1	PacBio	CDS	16986463	16986632	.	-	.	gene_id "ENSG00000159363"; transcript_id "G89.1";
chr1	PacBio	CDS	16986805	16986956	.	-	.	gene_id "ENSG00000159363"; transcript_id "G89.1";
chr1	PacBio	CDS	16987046	16987269	.	-	.	gene_id "ENSG00000159363"; transcript_id "G89.1";
chr1	PacBio	CDS	16988138	16988234	.	-	.	gene_id "ENSG00000159363"; transcript_id "G89.1";
chr1	PacBio	CDS	16988322	16988474	.	-	.	gene_id "ENSG00000159363"; transcript_id "G89.1";
chr1	PacBio	CDS	16989691	16989770	.	-	.	gene_id "ENSG00000159363"; transcript_id "G89.1";
chr1	PacBio	CDS	16989887	16990003	.	-	.	gene_id "ENSG00000159363"; transcript_id "G89.1";
chr1	PacBio	CDS	16990127	16990287	.	-	.	gene_id "ENSG00000159363"; transcript_id "G89.1";
chr1	PacBio	CDS	16991734	16991858	.	-	.	gene_id "ENSG00000159363"; transcript_id "G89.1";
chr1	PacBio	CDS	16992009	16992129	.	-	.	gene_id "ENSG00000159363"; transcript_id "G89.1";
chr1	PacBio	CDS	16992243	16992402	.	-	.	gene_id "ENSG00000159363"; transcript_id "G89.1";
chr1	PacBio	CDS	16992486	16992581	.	-	.	gene_id "ENSG00000159363"; transcript_id "G89.1";
chr1	PacBio	CDS	16993629	16993835	.	-	.	gene_id "ENSG00000159363"; transcript_id "G89.1";
chr1	PacBio	CDS	16995976	16996164	.	-	.	gene_id "ENSG00000159363"; transcript_id "G89.1";
chr1	PacBio	CDS	16996254	16996300	.	-	.	gene_id "ENSG00000159363"; transcript_id "G89.1";
chr1	PacBio	CDS	16996386	16996496	.	-	.	gene_id "ENSG00000159363"; transcript_id "G89.1";
chr1	PacBio	CDS	16997020	16997175	.	-	.	gene_id "ENSG00000159363"; transcript_id "G89.1";
chr1	PacBio	CDS	17000011	17000142	.	-	.	gene_id "ENSG00000159363"; transcript_id "G89.1";
chr1	PacBio	CDS	17000246	17000312	.	-	.	gene_id "ENSG00000159363"; transcript_id "G89.1";
chr1	PacBio	CDS	17000400	17000534	.	-	.	gene_id "ENSG00000159363"; transcript_id "G89.1";
chr1	PacBio	CDS	17002034	17002103	.	-	.	gene_id "ENSG00000159363"; transcript_id "G89.1";
chr1	PacBio	CDS	17002296	17002373	.	-	.	gene_id "ENSG00000159363"; transcript_id "G89.1";
chr1	PacBio	CDS	17004332	17004411	.	-	.	gene_id "ENSG00000159363"; transcript_id "G89.1";
chr1	PacBio	CDS	17004707	17004821	.	-	.	gene_id "ENSG00000159363"; transcript_id "G89.1";
chr1	PacBio	CDS	17005014	17005072	.	-	.	gene_id "ENSG00000159363"; transcript_id "G89.1";
chr1	PacBio	CDS	17005374	17005556	.	-	.	gene_id "ENSG00000159363"; transcript_id "G89.1";
chr1	PacBio	CDS	17005684	17005778	.	-	.	gene_id "ENSG00000159363"; transcript_id "G89.1";
chr1	PacBio	CDS	17011729	17011738	.	-	.	gene_id "ENSG00000159363"; transcript_id "G89.1";
chr1	PacBio	transcript	16985959	17001280	.	-	.	gene_id "ENSG00000159363"; transcript_id "G89.6";
chr1	PacBio	exon	16985959	16986358	.	-	.	gene_id "ENSG00000159363"; transcript_id "G89.6";
chr1	PacBio	exon	16986463	16986956	.	-	.	gene_id "ENSG00000159363"; transcript_id "G89.6";
chr1	PacBio	exon	16987046	16987269	.	-	.	gene_id "ENSG00000159363"; transcript_id "G89.6";
chr1	PacBio	exon	16988138	16988234	.	-	.	gene_id "ENSG00000159363"; transcript_id "G89.6";
chr1	PacBio	exon	16988322	16988474	.	-	.	gene_id "ENSG00000159363"; transcript_id "G89.6";
chr1	PacBio	exon	16989691	16989770	.	-	.	gene_id "ENSG00000159363"; transcript_id "G89.6";
chr1	PacBio	exon	16989887	16990003	.	-	.	gene_id "ENSG00000159363"; transcript_id "G89.6";
chr1	PacBio	exon	16990127	16990287	.	-	.	gene_id "ENSG00000159363"; transcript_id "G89.6";
chr1	PacBio	exon	16991734	16991858	.	-	.	gene_id "ENSG00000159363"; transcript_id "G89.6";
chr1	PacBio	exon	16992009	16992129	.	-	.	gene_id "ENSG00000159363"; transcript_id "G89.6";
chr1	PacBio	exon	16992243	16992402	.	-	.	gene_id "ENSG00000159363"; transcript_id "G89.6";
chr1	PacBio	exon	16992486	16992581	.	-	.	gene_id "ENSG00000159363"; transcript_id "G89.6";
chr1	PacBio	exon	16993629	16993835	.	-	.	gene_id "ENSG00000159363"; transcript_id "G89.6";
chr1	PacBio	exon	16995976	16996164	.	-	.	gene_id "ENSG00000159363"; transcript_id "G89.6";
chr1	PacBio	exon	16996254	16996300	.	-	.	gene_id "ENSG00000159363"; transcript_id "G89.6";
chr1	PacBio	exon	16996386	16996496	.	-	.	gene_id "ENSG00000159363"; transcript_id "G89.6";
chr1	PacBio	exon	16997020	16997175	.	-	.	gene_id "ENSG00000159363"; transcript_id "G89.6";
chr1	PacBio	exon	17000011	17000142	.	-	.	gene_id "ENSG00000159363"; transcript_id "G89.6";
chr1	PacBio	exon	17000246	17000312	.	-	.	gene_id "ENSG00000159363"; transcript_id "G89.6";
chr1	PacBio	exon	17000400	17001280	.	-	.	gene_id "ENSG00000159363"; transcript_id "G89.6";
chr1	PacBio	CDS	16986530	16986956	.	-	.	gene_id "ENSG00000159363"; transcript_id "G89.6";
chr1	PacBio	CDS	16987046	16987269	.	-	.	gene_id "ENSG00000159363"; transcript_id "G89.6";
chr1	PacBio	CDS	16988138	16988234	.	-	.	gene_id "ENSG00000159363"; transcript_id "G89.6";
chr1	PacBio	CDS	16988322	16988474	.	-	.	gene_id "ENSG00000159363"; transcript_id "G89.6";
chr1	PacBio	CDS	16989691	16989770	.	-	.	gene_id "ENSG00000159363"; transcript_id "G89.6";
chr1	PacBio	CDS	16989887	16990003	.	-	.	gene_id "ENSG00000159363"; transcript_id "G89.6";
chr1	PacBio	CDS	16990127	16990287	.	-	.	gene_id "ENSG00000159363"; transcript_id "G89.6";
chr1	PacBio	CDS	16991734	16991858	.	-	.	gene_id "ENSG00000159363"; transcript_id "G89.6";
chr1	PacBio	CDS	16992009	16992129	.	-	.	gene_id "ENSG00000159363"; transcript_id "G89.6";
chr1	PacBio	CDS	16992243	16992402	.	-	.	gene_id "ENSG00000159363"; transcript_id "G89.6";
chr1	PacBio	CDS	16992486	16992581	.	-	.	gene_id "ENSG00000159363"; transcript_id "G89.6";
chr1	PacBio	CDS	16993629	16993835	.	-	.	gene_id "ENSG00000159363"; transcript_id "G89.6";
chr1	PacBio	CDS	16995976	16996164	.	-	.	gene_id "ENSG00000159363"; transcript_id "G89.6";
chr1	PacBio	CDS	16996254	16996300	.	-	.	gene_id "ENSG00000159363"; transcript_id "G89.6";
chr1	PacBio	CDS	16996386	16996496	.	-	.	gene_id "ENSG00000159363"; transcript_id "G89.6";
chr1	PacBio	CDS	16997020	16997175	.	-	.	gene_id "ENSG00000159363"; transcript_id "G89.6";
chr1	PacBio	CDS	17000011	17000142	.	-	.	gene_id "ENSG00000159363"; transcript_id "G89.6";
chr1	PacBio	CDS	17000246	17000291	.	-	.	gene_id "ENSG00000159363"; transcript_id "G89.6";
chr1	PacBio	transcript	16985959	17011914	.	-	.	gene_id "ENSG00000159363"; transcript_id "G89.4";
chr1	PacBio	exon	16985959	16986358	.	-	.	gene_id "ENSG00000159363"; transcript_id "G89.4";
chr1	PacBio	exon	16986463	16986632	.	-	.	gene_id "ENSG00000159363"; transcript_id "G89.4";
chr1	PacBio	exon	16986805	16986956	.	-	.	gene_id "ENSG00000159363"; transcript_id "G89.4";
chr1	PacBio	exon	16987046	16987269	.	-	.	gene_id "ENSG00000159363"; transcript_id "G89.4";
chr1	PacBio	exon	16988138	16988234	.	-	.	gene_id "ENSG00000159363"; transcript_id "G89.4";
chr1	PacBio	exon	16988322	16988474	.	-	.	gene_id "ENSG00000159363"; transcript_id "G89.4";
chr1	PacBio	exon	16989691	16989770	.	-	.	gene_id "ENSG00000159363"; transcript_id "G89.4";
chr1	PacBio	exon	16989887	16990003	.	-	.	gene_id "ENSG00000159363"; transcript_id "G89.4";
chr1	PacBio	exon	16990127	16990287	.	-	.	gene_id "ENSG00000159363"; transcript_id "G89.4";
chr1	PacBio	exon	16991734	16991858	.	-	.	gene_id "ENSG00000159363"; transcript_id "G89.4";
chr1	PacBio	exon	16992009	16992129	.	-	.	gene_id "ENSG00000159363"; transcript_id "G89.4";
chr1	PacBio	exon	16992243	16992402	.	-	.	gene_id "ENSG00000159363"; transcript_id "G89.4";
chr1	PacBio	exon	16992486	16992581	.	-	.	gene_id "ENSG00000159363"; transcript_id "G89.4";
chr1	PacBio	exon	16993629	16993835	.	-	.	gene_id "ENSG00000159363"; transcript_id "G89.4";
chr1	PacBio	exon	16995976	16996164	.	-	.	gene_id "ENSG00000159363"; transcript_id "G89.4";
chr1	PacBio	exon	16996254	16996300	.	-	.	gene_id "ENSG00000159363"; transcript_id "G89.4";
chr1	PacBio	exon	16996386	16997175	.	-	.	gene_id "ENSG00000159363"; transcript_id "G89.4";
chr1	PacBio	exon	17000011	17000142	.	-	.	gene_id "ENSG00000159363"; transcript_id "G89.4";
chr1	PacBio	exon	17000246	17000312	.	-	.	gene_id "ENSG00000159363"; transcript_id "G89.4";
chr1	PacBio	exon	17000400	17000534	.	-	.	gene_id "ENSG00000159363"; transcript_id "G89.4";
chr1	PacBio	exon	17002034	17002103	.	-	.	gene_id "ENSG00000159363"; transcript_id "G89.4";
chr1	PacBio	exon	17002296	17002373	.	-	.	gene_id "ENSG00000159363"; transcript_id "G89.4";
chr1	PacBio	exon	17004332	17004408	.	-	.	gene_id "ENSG00000159363"; transcript_id "G89.4";
chr1	PacBio	exon	17004707	17004821	.	-	.	gene_id "ENSG00000159363"; transcript_id "G89.4";
chr1	PacBio	exon	17005014	17005072	.	-	.	gene_id "ENSG00000159363"; transcript_id "G89.4";
chr1	PacBio	exon	17005374	17005556	.	-	.	gene_id "ENSG00000159363"; transcript_id "G89.4";
chr1	PacBio	exon	17005684	17005778	.	-	.	gene_id "ENSG00000159363"; transcript_id "G89.4";
chr1	PacBio	exon	17011729	17011914	.	-	.	gene_id "ENSG00000159363"; transcript_id "G89.4";
chr1	PacBio	CDS	16986221	16986358	.	-	.	gene_id "ENSG00000159363"; transcript_id "G89.4";
chr1	PacBio	CDS	16986463	16986632	.	-	.	gene_id "ENSG00000159363"; transcript_id "G89.4";
chr1	PacBio	CDS	16986805	16986956	.	-	.	gene_id "ENSG00000159363"; transcript_id "G89.4";
chr1	PacBio	CDS	16987046	16987269	.	-	.	gene_id "ENSG00000159363"; transcript_id "G89.4";
chr1	PacBio	CDS	16988138	16988234	.	-	.	gene_id "ENSG00000159363"; transcript_id "G89.4";
chr1	PacBio	CDS	16988322	16988474	.	-	.	gene_id "ENSG00000159363"; transcript_id "G89.4";
chr1	PacBio	CDS	16989691	16989770	.	-	.	gene_id "ENSG00000159363"; transcript_id "G89.4";
chr1	PacBio	CDS	16989887	16990003	.	-	.	gene_id "ENSG00000159363"; transcript_id "G89.4";
chr1	PacBio	CDS	16990127	16990287	.	-	.	gene_id "ENSG00000159363"; transcript_id "G89.4";
chr1	PacBio	CDS	16991734	16991858	.	-	.	gene_id "ENSG00000159363"; transcript_id "G89.4";
chr1	PacBio	CDS	16992009	16992129	.	-	.	gene_id "ENSG00000159363"; transcript_id "G89.4";
chr1	PacBio	CDS	16992243	16992402	.	-	.	gene_id "ENSG00000159363"; transcript_id "G89.4";
chr1	PacBio	CDS	16992486	16992581	.	-	.	gene_id "ENSG00000159363"; transcript_id "G89.4";
chr1	PacBio	CDS	16993629	16993835	.	-	.	gene_id "ENSG00000159363"; transcript_id "G89.4";
chr1	PacBio	CDS	16995976	16996164	.	-	.	gene_id "ENSG00000159363"; transcript_id "G89.4";
chr1	PacBio	CDS	16996254	16996300	.	-	.	gene_id "ENSG00000159363"; transcript_id "G89.4";
chr1	PacBio	CDS	16996386	16996416	.	-	.	gene_id "ENSG00000159363"; transcript_id "G89.4";
chr1	PacBio	transcript	16985959	17011928	.	-	.	gene_id "ENSG00000159363"; transcript_id "G89.5";
chr1	PacBio	exon	16985959	16986358	.	-	.	gene_id "ENSG00000159363"; transcript_id "G89.5";
chr1	PacBio	exon	16986463	16986956	.	-	.	gene_id "ENSG00000159363"; transcript_id "G89.5";
chr1	PacBio	exon	16987046	16987269	.	-	.	gene_id "ENSG00000159363"; transcript_id "G89.5";
chr1	PacBio	exon	16988138	16988234	.	-	.	gene_id "ENSG00000159363"; transcript_id "G89.5";
chr1	PacBio	exon	16988322	16988474	.	-	.	gene_id "ENSG00000159363"; transcript_id "G89.5";
chr1	PacBio	exon	16989691	16989770	.	-	.	gene_id "ENSG00000159363"; transcript_id "G89.5";
chr1	PacBio	exon	16989887	16990003	.	-	.	gene_id "ENSG00000159363"; transcript_id "G89.5";
chr1	PacBio	exon	16990127	16990287	.	-	.	gene_id "ENSG00000159363"; transcript_id "G89.5";
chr1	PacBio	exon	16991734	16991858	.	-	.	gene_id "ENSG00000159363"; transcript_id "G89.5";
chr1	PacBio	exon	16992009	16992129	.	-	.	gene_id "ENSG00000159363"; transcript_id "G89.5";
chr1	PacBio	exon	16992243	16992402	.	-	.	gene_id "ENSG00000159363"; transcript_id "G89.5";
chr1	PacBio	exon	16992486	16992581	.	-	.	gene_id "ENSG00000159363"; transcript_id "G89.5";
chr1	PacBio	exon	16993629	16993835	.	-	.	gene_id "ENSG00000159363"; transcript_id "G89.5";
chr1	PacBio	exon	16995976	16996164	.	-	.	gene_id "ENSG00000159363"; transcript_id "G89.5";
chr1	PacBio	exon	16996254	16996300	.	-	.	gene_id "ENSG00000159363"; transcript_id "G89.5";
chr1	PacBio	exon	16996386	16996496	.	-	.	gene_id "ENSG00000159363"; transcript_id "G89.5";
chr1	PacBio	exon	16997020	16997175	.	-	.	gene_id "ENSG00000159363"; transcript_id "G89.5";
chr1	PacBio	exon	17000011	17000142	.	-	.	gene_id "ENSG00000159363"; transcript_id "G89.5";
chr1	PacBio	exon	17000246	17000312	.	-	.	gene_id "ENSG00000159363"; transcript_id "G89.5";
chr1	PacBio	exon	17000400	17000534	.	-	.	gene_id "ENSG00000159363"; transcript_id "G89.5";
chr1	PacBio	exon	17002034	17002103	.	-	.	gene_id "ENSG00000159363"; transcript_id "G89.5";
chr1	PacBio	exon	17002296	17002373	.	-	.	gene_id "ENSG00000159363"; transcript_id "G89.5";
chr1	PacBio	exon	17004332	17004411	.	-	.	gene_id "ENSG00000159363"; transcript_id "G89.5";
chr1	PacBio	exon	17004707	17004821	.	-	.	gene_id "ENSG00000159363"; transcript_id "G89.5";
chr1	PacBio	exon	17005014	17005072	.	-	.	gene_id "ENSG00000159363"; transcript_id "G89.5";
chr1	PacBio	exon	17005374	17005556	.	-	.	gene_id "ENSG00000159363"; transcript_id "G89.5";
chr1	PacBio	exon	17005684	17005778	.	-	.	gene_id "ENSG00000159363"; transcript_id "G89.5";
chr1	PacBio	exon	17011729	17011928	.	-	.	gene_id "ENSG00000159363"; transcript_id "G89.5";
chr1	PacBio	CDS	16986530	16986956	.	-	.	gene_id "ENSG00000159363"; transcript_id "G89.5";
chr1	PacBio	CDS	16987046	16987269	.	-	.	gene_id "ENSG00000159363"; transcript_id "G89.5";
chr1	PacBio	CDS	16988138	16988234	.	-	.	gene_id "ENSG00000159363"; transcript_id "G89.5";
chr1	PacBio	CDS	16988322	16988474	.	-	.	gene_id "ENSG00000159363"; transcript_id "G89.5";
chr1	PacBio	CDS	16989691	16989770	.	-	.	gene_id "ENSG00000159363"; transcript_id "G89.5";
chr1	PacBio	CDS	16989887	16990003	.	-	.	gene_id "ENSG00000159363"; transcript_id "G89.5";
chr1	PacBio	CDS	16990127	16990287	.	-	.	gene_id "ENSG00000159363"; transcript_id "G89.5";
chr1	PacBio	CDS	16991734	16991858	.	-	.	gene_id "ENSG00000159363"; transcript_id "G89.5";
chr1	PacBio	CDS	16992009	16992129	.	-	.	gene_id "ENSG00000159363"; transcript_id "G89.5";
chr1	PacBio	CDS	16992243	16992402	.	-	.	gene_id "ENSG00000159363"; transcript_id "G89.5";
chr1	PacBio	CDS	16992486	16992581	.	-	.	gene_id "ENSG00000159363"; transcript_id "G89.5";
chr1	PacBio	CDS	16993629	16993835	.	-	.	gene_id "ENSG00000159363"; transcript_id "G89.5";
chr1	PacBio	CDS	16995976	16996164	.	-	.	gene_id "ENSG00000159363"; transcript_id "G89.5";
chr1	PacBio	CDS	16996254	16996300	.	-	.	gene_id "ENSG00000159363"; transcript_id "G89.5";
chr1	PacBio	CDS	16996386	16996496	.	-	.	gene_id "ENSG00000159363"; transcript_id "G89.5";
chr1	PacBio	CDS	16997020	16997175	.	-	.	gene_id "ENSG00000159363"; transcript_id "G89.5";
chr1	PacBio	CDS	17000011	17000142	.	-	.	gene_id "ENSG00000159363"; transcript_id "G89.5";
chr1	PacBio	CDS	17000246	17000312	.	-	.	gene_id "ENSG00000159363"; transcript_id "G89.5";
chr1	PacBio	CDS	17000400	17000534	.	-	.	gene_id "ENSG00000159363"; transcript_id "G89.5";
chr1	PacBio	CDS	17002034	17002103	.	-	.	gene_id "ENSG00000159363"; transcript_id "G89.5";
chr1	PacBio	CDS	17002296	17002373	.	-	.	gene_id "ENSG00000159363"; transcript_id "G89.5";
chr1	PacBio	CDS	17004332	17004411	.	-	.	gene_id "ENSG00000159363"; transcript_id "G89.5";
chr1	PacBio	CDS	17004707	17004821	.	-	.	gene_id "ENSG00000159363"; transcript_id "G89.5";
chr1	PacBio	CDS	17005014	17005072	.	-	.	gene_id "ENSG00000159363"; transcript_id "G89.5";
chr1	PacBio	CDS	17005374	17005556	.	-	.	gene_id "ENSG00000159363"; transcript_id "G89.5";
chr1	PacBio	CDS	17005684	17005778	.	-	.	gene_id "ENSG00000159363"; transcript_id "G89.5";
chr1	PacBio	CDS	17011729	17011738	.	-	.	gene_id "ENSG00000159363"; transcript_id "G89.5";
chr1	PacBio	transcript	17009412	17011898	.	-	.	gene_id "ENSG00000159363"; transcript_id "G89.7";
chr1	PacBio	exon	17009412	17011898	.	-	.	gene_id "ENSG00000159363"; transcript_id "G89.7";
chr1	PacBio	CDS	17010986	17011303	.	-	.	gene_id "ENSG00000159363"; transcript_id "G89.7";
chr1	PacBio	transcript	17018729	17054174	.	-	.	gene_id "ENSG00000117118"; transcript_id "G90.1";
chr1	PacBio	exon	17018729	17018958	.	-	.	gene_id "ENSG00000117118"; transcript_id "G90.1";
chr1	PacBio	exon	17022608	17022730	.	-	.	gene_id "ENSG00000117118"; transcript_id "G90.1";
chr1	PacBio	exon	17023973	17024074	.	-	.	gene_id "ENSG00000117118"; transcript_id "G90.1";
chr1	PacBio	exon	17027749	17027865	.	-	.	gene_id "ENSG00000117118"; transcript_id "G90.1";
chr1	PacBio	exon	17028600	17028736	.	-	.	gene_id "ENSG00000117118"; transcript_id "G90.1";
chr1	PacBio	exon	17033060	17033145	.	-	.	gene_id "ENSG00000117118"; transcript_id "G90.1";
chr1	PacBio	exon	17044761	17044888	.	-	.	gene_id "ENSG00000117118"; transcript_id "G90.1";
chr1	PacBio	exon	17053948	17054174	.	-	.	gene_id "ENSG00000117118"; transcript_id "G90.1";
chr1	PacBio	CDS	17018881	17018958	.	-	.	gene_id "ENSG00000117118"; transcript_id "G90.1";
chr1	PacBio	CDS	17022608	17022730	.	-	.	gene_id "ENSG00000117118"; transcript_id "G90.1";
chr1	PacBio	CDS	17023973	17024074	.	-	.	gene_id "ENSG00000117118"; transcript_id "G90.1";
chr1	PacBio	CDS	17027749	17027865	.	-	.	gene_id "ENSG00000117118"; transcript_id "G90.1";
chr1	PacBio	CDS	17028600	17028736	.	-	.	gene_id "ENSG00000117118"; transcript_id "G90.1";
chr1	PacBio	CDS	17033060	17033145	.	-	.	gene_id "ENSG00000117118"; transcript_id "G90.1";
chr1	PacBio	CDS	17044761	17044888	.	-	.	gene_id "ENSG00000117118"; transcript_id "G90.1";
chr1	PacBio	CDS	17053948	17054019	.	-	.	gene_id "ENSG00000117118"; transcript_id "G90.1";
chr1	PacBio	transcript	17066761	17119496	.	-	.	gene_id "ENSG00000117115"; transcript_id "G91.1";
chr1	PacBio	exon	17066761	17069277	.	-	.	gene_id "ENSG00000117115"; transcript_id "G91.1";
chr1	PacBio	exon	17070088	17070216	.	-	.	gene_id "ENSG00000117115"; transcript_id "G91.1";
chr1	PacBio	exon	17071406	17071491	.	-	.	gene_id "ENSG00000117115"; transcript_id "G91.1";
chr1	PacBio	exon	17074856	17074949	.	-	.	gene_id "ENSG00000117115"; transcript_id "G91.1";
chr1	PacBio	exon	17075679	17075823	.	-	.	gene_id "ENSG00000117115"; transcript_id "G91.1";
chr1	PacBio	exon	17079264	17079415	.	-	.	gene_id "ENSG00000117115"; transcript_id "G91.1";
chr1	PacBio	exon	17082545	17082652	.	-	.	gene_id "ENSG00000117115"; transcript_id "G91.1";
chr1	PacBio	exon	17083726	17083837	.	-	.	gene_id "ENSG00000117115"; transcript_id "G91.1";
chr1	PacBio	exon	17084599	17084702	.	-	.	gene_id "ENSG00000117115"; transcript_id "G91.1";
chr1	PacBio	exon	17086521	17086699	.	-	.	gene_id "ENSG00000117115"; transcript_id "G91.1";
chr1	PacBio	exon	17092408	17092533	.	-	.	gene_id "ENSG00000117115"; transcript_id "G91.1";
chr1	PacBio	exon	17093567	17093684	.	-	.	gene_id "ENSG00000117115"; transcript_id "G91.1";
chr1	PacBio	exon	17095909	17095970	.	-	.	gene_id "ENSG00000117115"; transcript_id "G91.1";
chr1	PacBio	exon	17102987	17103059	.	-	.	gene_id "ENSG00000117115"; transcript_id "G91.1";
chr1	PacBio	exon	17104878	17105061	.	-	.	gene_id "ENSG00000117115"; transcript_id "G91.1";
chr1	PacBio	exon	17119280	17119496	.	-	.	gene_id "ENSG00000117115"; transcript_id "G91.1";
chr1	PacBio	CDS	17069044	17069277	.	-	.	gene_id "ENSG00000117115"; transcript_id "G91.1";
chr1	PacBio	CDS	17070088	17070216	.	-	.	gene_id "ENSG00000117115"; transcript_id "G91.1";
chr1	PacBio	CDS	17071406	17071491	.	-	.	gene_id "ENSG00000117115"; transcript_id "G91.1";
chr1	PacBio	CDS	17074856	17074949	.	-	.	gene_id "ENSG00000117115"; transcript_id "G91.1";
chr1	PacBio	CDS	17075679	17075823	.	-	.	gene_id "ENSG00000117115"; transcript_id "G91.1";
chr1	PacBio	CDS	17079264	17079415	.	-	.	gene_id "ENSG00000117115"; transcript_id "G91.1";
chr1	PacBio	CDS	17082545	17082652	.	-	.	gene_id "ENSG00000117115"; transcript_id "G91.1";
chr1	PacBio	CDS	17083726	17083837	.	-	.	gene_id "ENSG00000117115"; transcript_id "G91.1";
chr1	PacBio	CDS	17084599	17084702	.	-	.	gene_id "ENSG00000117115"; transcript_id "G91.1";
chr1	PacBio	CDS	17086521	17086699	.	-	.	gene_id "ENSG00000117115"; transcript_id "G91.1";
chr1	PacBio	CDS	17092408	17092533	.	-	.	gene_id "ENSG00000117115"; transcript_id "G91.1";
chr1	PacBio	CDS	17093567	17093684	.	-	.	gene_id "ENSG00000117115"; transcript_id "G91.1";
chr1	PacBio	CDS	17095909	17095970	.	-	.	gene_id "ENSG00000117115"; transcript_id "G91.1";
chr1	PacBio	CDS	17102987	17103059	.	-	.	gene_id "ENSG00000117115"; transcript_id "G91.1";
chr1	PacBio	CDS	17104878	17105061	.	-	.	gene_id "ENSG00000117115"; transcript_id "G91.1";
chr1	PacBio	CDS	17119280	17119371	.	-	.	gene_id "ENSG00000117115"; transcript_id "G91.1";
chr1	PacBio	transcript	17066762	17075393	.	-	.	gene_id "ENSG00000117115"; transcript_id "G91.2";
chr1	PacBio	exon	17066762	17069277	.	-	.	gene_id "ENSG00000117115"; transcript_id "G91.2";
chr1	PacBio	exon	17070088	17070216	.	-	.	gene_id "ENSG00000117115"; transcript_id "G91.2";
chr1	PacBio	exon	17071406	17071491	.	-	.	gene_id "ENSG00000117115"; transcript_id "G91.2";
chr1	PacBio	exon	17074856	17074949	.	-	.	gene_id "ENSG00000117115"; transcript_id "G91.2";
chr1	PacBio	exon	17075124	17075393	.	-	.	gene_id "ENSG00000117115"; transcript_id "G91.2";
chr1	PacBio	CDS	17069044	17069277	.	-	.	gene_id "ENSG00000117115"; transcript_id "G91.2";
chr1	PacBio	CDS	17070088	17070216	.	-	.	gene_id "ENSG00000117115"; transcript_id "G91.2";
chr1	PacBio	CDS	17071406	17071491	.	-	.	gene_id "ENSG00000117115"; transcript_id "G91.2";
chr1	PacBio	CDS	17074856	17074934	.	-	.	gene_id "ENSG00000117115"; transcript_id "G91.2";
chr1	PacBio	transcript	17066762	17119476	.	-	.	gene_id "ENSG00000117115"; transcript_id "G91.3";
chr1	PacBio	exon	17066762	17069277	.	-	.	gene_id "ENSG00000117115"; transcript_id "G91.3";
chr1	PacBio	exon	17070088	17070216	.	-	.	gene_id "ENSG00000117115"; transcript_id "G91.3";
chr1	PacBio	exon	17071406	17071491	.	-	.	gene_id "ENSG00000117115"; transcript_id "G91.3";
chr1	PacBio	exon	17074856	17075823	.	-	.	gene_id "ENSG00000117115"; transcript_id "G91.3";
chr1	PacBio	exon	17079264	17079415	.	-	.	gene_id "ENSG00000117115"; transcript_id "G91.3";
chr1	PacBio	exon	17082545	17082652	.	-	.	gene_id "ENSG00000117115"; transcript_id "G91.3";
chr1	PacBio	exon	17083726	17083837	.	-	.	gene_id "ENSG00000117115"; transcript_id "G91.3";
chr1	PacBio	exon	17084599	17084702	.	-	.	gene_id "ENSG00000117115"; transcript_id "G91.3";
chr1	PacBio	exon	17086521	17086699	.	-	.	gene_id "ENSG00000117115"; transcript_id "G91.3";
chr1	PacBio	exon	17092408	17092533	.	-	.	gene_id "ENSG00000117115"; transcript_id "G91.3";
chr1	PacBio	exon	17093567	17093684	.	-	.	gene_id "ENSG00000117115"; transcript_id "G91.3";
chr1	PacBio	exon	17095909	17095970	.	-	.	gene_id "ENSG00000117115"; transcript_id "G91.3";
chr1	PacBio	exon	17102987	17103059	.	-	.	gene_id "ENSG00000117115"; transcript_id "G91.3";
chr1	PacBio	exon	17104878	17105061	.	-	.	gene_id "ENSG00000117115"; transcript_id "G91.3";
chr1	PacBio	exon	17119280	17119476	.	-	.	gene_id "ENSG00000117115"; transcript_id "G91.3";
chr1	PacBio	CDS	17075670	17075823	.	-	.	gene_id "ENSG00000117115"; transcript_id "G91.3";
chr1	PacBio	CDS	17079264	17079415	.	-	.	gene_id "ENSG00000117115"; transcript_id "G91.3";
chr1	PacBio	CDS	17082545	17082652	.	-	.	gene_id "ENSG00000117115"; transcript_id "G91.3";
chr1	PacBio	CDS	17083726	17083837	.	-	.	gene_id "ENSG00000117115"; transcript_id "G91.3";
chr1	PacBio	CDS	17084599	17084702	.	-	.	gene_id "ENSG00000117115"; transcript_id "G91.3";
chr1	PacBio	CDS	17086521	17086699	.	-	.	gene_id "ENSG00000117115"; transcript_id "G91.3";
chr1	PacBio	CDS	17092408	17092533	.	-	.	gene_id "ENSG00000117115"; transcript_id "G91.3";
chr1	PacBio	CDS	17093567	17093684	.	-	.	gene_id "ENSG00000117115"; transcript_id "G91.3";
chr1	PacBio	CDS	17095909	17095970	.	-	.	gene_id "ENSG00000117115"; transcript_id "G91.3";
chr1	PacBio	CDS	17102987	17103059	.	-	.	gene_id "ENSG00000117115"; transcript_id "G91.3";
chr1	PacBio	CDS	17104878	17105061	.	-	.	gene_id "ENSG00000117115"; transcript_id "G91.3";
chr1	PacBio	CDS	17119280	17119371	.	-	.	gene_id "ENSG00000117115"; transcript_id "G91.3";
chr1	PacBio	transcript	17067767	17119496	.	-	.	gene_id "ENSG00000117115"; transcript_id "G91.4";
chr1	PacBio	exon	17067767	17069277	.	-	.	gene_id "ENSG00000117115"; transcript_id "G91.4";
chr1	PacBio	exon	17070088	17070216	.	-	.	gene_id "ENSG00000117115"; transcript_id "G91.4";
chr1	PacBio	exon	17071406	17071491	.	-	.	gene_id "ENSG00000117115"; transcript_id "G91.4";
chr1	PacBio	exon	17074856	17074949	.	-	.	gene_id "ENSG00000117115"; transcript_id "G91.4";
chr1	PacBio	exon	17075679	17075823	.	-	.	gene_id "ENSG00000117115"; transcript_id "G91.4";
chr1	PacBio	exon	17079264	17079415	.	-	.	gene_id "ENSG00000117115"; transcript_id "G91.4";
chr1	PacBio	exon	17082545	17082652	.	-	.	gene_id "ENSG00000117115"; transcript_id "G91.4";
chr1	PacBio	exon	17083726	17083837	.	-	.	gene_id "ENSG00000117115"; transcript_id "G91.4";
chr1	PacBio	exon	17084599	17084702	.	-	.	gene_id "ENSG00000117115"; transcript_id "G91.4";
chr1	PacBio	exon	17086521	17086699	.	-	.	gene_id "ENSG00000117115"; transcript_id "G91.4";
chr1	PacBio	exon	17092408	17092533	.	-	.	gene_id "ENSG00000117115"; transcript_id "G91.4";
chr1	PacBio	exon	17093567	17093684	.	-	.	gene_id "ENSG00000117115"; transcript_id "G91.4";
chr1	PacBio	exon	17095909	17095970	.	-	.	gene_id "ENSG00000117115"; transcript_id "G91.4";
chr1	PacBio	exon	17102987	17103059	.	-	.	gene_id "ENSG00000117115"; transcript_id "G91.4";
chr1	PacBio	exon	17104878	17105061	.	-	.	gene_id "ENSG00000117115"; transcript_id "G91.4";
chr1	PacBio	exon	17119280	17119496	.	-	.	gene_id "ENSG00000117115"; transcript_id "G91.4";
chr1	PacBio	CDS	17069044	17069277	.	-	.	gene_id "ENSG00000117115"; transcript_id "G91.4";
chr1	PacBio	CDS	17070088	17070216	.	-	.	gene_id "ENSG00000117115"; transcript_id "G91.4";
chr1	PacBio	CDS	17071406	17071491	.	-	.	gene_id "ENSG00000117115"; transcript_id "G91.4";
chr1	PacBio	CDS	17074856	17074949	.	-	.	gene_id "ENSG00000117115"; transcript_id "G91.4";
chr1	PacBio	CDS	17075679	17075823	.	-	.	gene_id "ENSG00000117115"; transcript_id "G91.4";
chr1	PacBio	CDS	17079264	17079415	.	-	.	gene_id "ENSG00000117115"; transcript_id "G91.4";
chr1	PacBio	CDS	17082545	17082652	.	-	.	gene_id "ENSG00000117115"; transcript_id "G91.4";
chr1	PacBio	CDS	17083726	17083837	.	-	.	gene_id "ENSG00000117115"; transcript_id "G91.4";
chr1	PacBio	CDS	17084599	17084702	.	-	.	gene_id "ENSG00000117115"; transcript_id "G91.4";
chr1	PacBio	CDS	17086521	17086699	.	-	.	gene_id "ENSG00000117115"; transcript_id "G91.4";
chr1	PacBio	CDS	17092408	17092533	.	-	.	gene_id "ENSG00000117115"; transcript_id "G91.4";
chr1	PacBio	CDS	17093567	17093684	.	-	.	gene_id "ENSG00000117115"; transcript_id "G91.4";
chr1	PacBio	CDS	17095909	17095970	.	-	.	gene_id "ENSG00000117115"; transcript_id "G91.4";
chr1	PacBio	CDS	17102987	17103059	.	-	.	gene_id "ENSG00000117115"; transcript_id "G91.4";
chr1	PacBio	CDS	17104878	17105061	.	-	.	gene_id "ENSG00000117115"; transcript_id "G91.4";
chr1	PacBio	CDS	17119280	17119371	.	-	.	gene_id "ENSG00000117115"; transcript_id "G91.4";
chr1	PacBio	transcript	17068754	17119451	.	-	.	gene_id "ENSG00000117115"; transcript_id "G91.5";
chr1	PacBio	exon	17068754	17069277	.	-	.	gene_id "ENSG00000117115"; transcript_id "G91.5";
chr1	PacBio	exon	17070088	17070216	.	-	.	gene_id "ENSG00000117115"; transcript_id "G91.5";
chr1	PacBio	exon	17071406	17071491	.	-	.	gene_id "ENSG00000117115"; transcript_id "G91.5";
chr1	PacBio	exon	17074856	17074949	.	-	.	gene_id "ENSG00000117115"; transcript_id "G91.5";
chr1	PacBio	exon	17075679	17075823	.	-	.	gene_id "ENSG00000117115"; transcript_id "G91.5";
chr1	PacBio	exon	17079264	17079415	.	-	.	gene_id "ENSG00000117115"; transcript_id "G91.5";
chr1	PacBio	exon	17082545	17082652	.	-	.	gene_id "ENSG00000117115"; transcript_id "G91.5";
chr1	PacBio	exon	17083726	17083837	.	-	.	gene_id "ENSG00000117115"; transcript_id "G91.5";
chr1	PacBio	exon	17084599	17084702	.	-	.	gene_id "ENSG00000117115"; transcript_id "G91.5";
chr1	PacBio	exon	17086521	17086699	.	-	.	gene_id "ENSG00000117115"; transcript_id "G91.5";
chr1	PacBio	exon	17092408	17092533	.	-	.	gene_id "ENSG00000117115"; transcript_id "G91.5";
chr1	PacBio	exon	17093567	17093684	.	-	.	gene_id "ENSG00000117115"; transcript_id "G91.5";
chr1	PacBio	exon	17095909	17095970	.	-	.	gene_id "ENSG00000117115"; transcript_id "G91.5";
chr1	PacBio	exon	17102987	17103059	.	-	.	gene_id "ENSG00000117115"; transcript_id "G91.5";
chr1	PacBio	exon	17104878	17105061	.	-	.	gene_id "ENSG00000117115"; transcript_id "G91.5";
chr1	PacBio	exon	17119280	17119451	.	-	.	gene_id "ENSG00000117115"; transcript_id "G91.5";
chr1	PacBio	CDS	17069044	17069277	.	-	.	gene_id "ENSG00000117115"; transcript_id "G91.5";
chr1	PacBio	CDS	17070088	17070216	.	-	.	gene_id "ENSG00000117115"; transcript_id "G91.5";
chr1	PacBio	CDS	17071406	17071491	.	-	.	gene_id "ENSG00000117115"; transcript_id "G91.5";
chr1	PacBio	CDS	17074856	17074949	.	-	.	gene_id "ENSG00000117115"; transcript_id "G91.5";
chr1	PacBio	CDS	17075679	17075823	.	-	.	gene_id "ENSG00000117115"; transcript_id "G91.5";
chr1	PacBio	CDS	17079264	17079415	.	-	.	gene_id "ENSG00000117115"; transcript_id "G91.5";
chr1	PacBio	CDS	17082545	17082652	.	-	.	gene_id "ENSG00000117115"; transcript_id "G91.5";
chr1	PacBio	CDS	17083726	17083837	.	-	.	gene_id "ENSG00000117115"; transcript_id "G91.5";
chr1	PacBio	CDS	17084599	17084702	.	-	.	gene_id "ENSG00000117115"; transcript_id "G91.5";
chr1	PacBio	CDS	17086521	17086699	.	-	.	gene_id "ENSG00000117115"; transcript_id "G91.5";
chr1	PacBio	CDS	17092408	17092533	.	-	.	gene_id "ENSG00000117115"; transcript_id "G91.5";
chr1	PacBio	CDS	17093567	17093684	.	-	.	gene_id "ENSG00000117115"; transcript_id "G91.5";
chr1	PacBio	CDS	17095909	17095970	.	-	.	gene_id "ENSG00000117115"; transcript_id "G91.5";
chr1	PacBio	CDS	17102987	17103059	.	-	.	gene_id "ENSG00000117115"; transcript_id "G91.5";
chr1	PacBio	CDS	17104878	17105061	.	-	.	gene_id "ENSG00000117115"; transcript_id "G91.5";
chr1	PacBio	CDS	17119280	17119371	.	-	.	gene_id "ENSG00000117115"; transcript_id "G91.5";
chr1	PacBio	transcript	17100999	17119491	.	-	.	gene_id "ENSG00000117115"; transcript_id "G91.6";
chr1	PacBio	exon	17100999	17103059	.	-	.	gene_id "ENSG00000117115"; transcript_id "G91.6";
chr1	PacBio	exon	17104878	17105061	.	-	.	gene_id "ENSG00000117115"; transcript_id "G91.6";
chr1	PacBio	exon	17119280	17119491	.	-	.	gene_id "ENSG00000117115"; transcript_id "G91.6";
chr1	PacBio	CDS	17102910	17103059	.	-	.	gene_id "ENSG00000117115"; transcript_id "G91.6";
chr1	PacBio	CDS	17104878	17105061	.	-	.	gene_id "ENSG00000117115"; transcript_id "G91.6";
chr1	PacBio	CDS	17119280	17119371	.	-	.	gene_id "ENSG00000117115"; transcript_id "G91.6";
chr1	PacBio	transcript	17308195	17364000	.	+	.	gene_id "ENSG00000159339"; transcript_id "G92.1";
chr1	PacBio	exon	17308195	17308314	.	+	.	gene_id "ENSG00000159339"; transcript_id "G92.1";
chr1	PacBio	exon	17330969	17331149	.	+	.	gene_id "ENSG00000159339"; transcript_id "G92.1";
chr1	PacBio	exon	17333943	17334009	.	+	.	gene_id "ENSG00000159339"; transcript_id "G92.1";
chr1	PacBio	exon	17336159	17336226	.	+	.	gene_id "ENSG00000159339"; transcript_id "G92.1";
chr1	PacBio	exon	17338038	17338155	.	+	.	gene_id "ENSG00000159339"; transcript_id "G92.1";
chr1	PacBio	exon	17339688	17339813	.	+	.	gene_id "ENSG00000159339"; transcript_id "G92.1";
chr1	PacBio	exon	17341943	17342121	.	+	.	gene_id "ENSG00000159339"; transcript_id "G92.1";
chr1	PacBio	exon	17342299	17342402	.	+	.	gene_id "ENSG00000159339"; transcript_id "G92.1";
chr1	PacBio	exon	17346028	17346139	.	+	.	gene_id "ENSG00000159339"; transcript_id "G92.1";
chr1	PacBio	exon	17347941	17348048	.	+	.	gene_id "ENSG00000159339"; transcript_id "G92.1";
chr1	PacBio	exon	17354533	17354687	.	+	.	gene_id "ENSG00000159339"; transcript_id "G92.1";
chr1	PacBio	exon	17355983	17356127	.	+	.	gene_id "ENSG00000159339"; transcript_id "G92.1";
chr1	PacBio	exon	17356357	17356459	.	+	.	gene_id "ENSG00000159339"; transcript_id "G92.1";
chr1	PacBio	exon	17358838	17358908	.	+	.	gene_id "ENSG00000159339"; transcript_id "G92.1";
chr1	PacBio	exon	17359280	17359408	.	+	.	gene_id "ENSG00000159339"; transcript_id "G92.1";
chr1	PacBio	exon	17363522	17364000	.	+	.	gene_id "ENSG00000159339"; transcript_id "G92.1";
chr1	PacBio	CDS	17308223	17308314	.	+	.	gene_id "ENSG00000159339"; transcript_id "G92.1";
chr1	PacBio	CDS	17330969	17331149	.	+	.	gene_id "ENSG00000159339"; transcript_id "G92.1";
chr1	PacBio	CDS	17333943	17334009	.	+	.	gene_id "ENSG00000159339"; transcript_id "G92.1";
chr1	PacBio	CDS	17336159	17336226	.	+	.	gene_id "ENSG00000159339"; transcript_id "G92.1";
chr1	PacBio	CDS	17338038	17338155	.	+	.	gene_id "ENSG00000159339"; transcript_id "G92.1";
chr1	PacBio	CDS	17339688	17339813	.	+	.	gene_id "ENSG00000159339"; transcript_id "G92.1";
chr1	PacBio	CDS	17341943	17342121	.	+	.	gene_id "ENSG00000159339"; transcript_id "G92.1";
chr1	PacBio	CDS	17342299	17342402	.	+	.	gene_id "ENSG00000159339"; transcript_id "G92.1";
chr1	PacBio	CDS	17346028	17346139	.	+	.	gene_id "ENSG00000159339"; transcript_id "G92.1";
chr1	PacBio	CDS	17347941	17348048	.	+	.	gene_id "ENSG00000159339"; transcript_id "G92.1";
chr1	PacBio	CDS	17354533	17354687	.	+	.	gene_id "ENSG00000159339"; transcript_id "G92.1";
chr1	PacBio	CDS	17355983	17356127	.	+	.	gene_id "ENSG00000159339"; transcript_id "G92.1";
chr1	PacBio	CDS	17356357	17356459	.	+	.	gene_id "ENSG00000159339"; transcript_id "G92.1";
chr1	PacBio	CDS	17358838	17358908	.	+	.	gene_id "ENSG00000159339"; transcript_id "G92.1";
chr1	PacBio	CDS	17359280	17359408	.	+	.	gene_id "ENSG00000159339"; transcript_id "G92.1";
chr1	PacBio	CDS	17363522	17363755	.	+	.	gene_id "ENSG00000159339"; transcript_id "G92.1";
chr1	PacBio	transcript	17406760	17439723	.	-	.	gene_id "ENSG00000179051"; transcript_id "G93.1";
chr1	PacBio	exon	17406760	17409194	.	-	.	gene_id "ENSG00000179051"; transcript_id "G93.1";
chr1	PacBio	exon	17409974	17410051	.	-	.	gene_id "ENSG00000179051"; transcript_id "G93.1";
chr1	PacBio	exon	17412122	17412194	.	-	.	gene_id "ENSG00000179051"; transcript_id "G93.1";
chr1	PacBio	exon	17413073	17413178	.	-	.	gene_id "ENSG00000179051"; transcript_id "G93.1";
chr1	PacBio	exon	17413537	17413717	.	-	.	gene_id "ENSG00000179051"; transcript_id "G93.1";
chr1	PacBio	exon	17416480	17416646	.	-	.	gene_id "ENSG00000179051"; transcript_id "G93.1";
chr1	PacBio	exon	17420714	17420828	.	-	.	gene_id "ENSG00000179051"; transcript_id "G93.1";
chr1	PacBio	exon	17422203	17422291	.	-	.	gene_id "ENSG00000179051"; transcript_id "G93.1";
chr1	PacBio	exon	17422705	17422836	.	-	.	gene_id "ENSG00000179051"; transcript_id "G93.1";
chr1	PacBio	exon	17425541	17425684	.	-	.	gene_id "ENSG00000179051"; transcript_id "G93.1";
chr1	PacBio	exon	17429106	17429199	.	-	.	gene_id "ENSG00000179051"; transcript_id "G93.1";
chr1	PacBio	exon	17438230	17438522	.	-	.	gene_id "ENSG00000179051"; transcript_id "G93.1";
chr1	PacBio	exon	17439545	17439723	.	-	.	gene_id "ENSG00000179051"; transcript_id "G93.1";
chr1	PacBio	CDS	17409090	17409194	.	-	.	gene_id "ENSG00000179051"; transcript_id "G93.1";
chr1	PacBio	CDS	17409974	17410051	.	-	.	gene_id "ENSG00000179051"; transcript_id "G93.1";
chr1	PacBio	CDS	17412122	17412194	.	-	.	gene_id "ENSG00000179051"; transcript_id "G93.1";
chr1	PacBio	CDS	17413073	17413178	.	-	.	gene_id "ENSG00000179051"; transcript_id "G93.1";
chr1	PacBio	CDS	17413537	17413717	.	-	.	gene_id "ENSG00000179051"; transcript_id "G93.1";
chr1	PacBio	CDS	17416480	17416646	.	-	.	gene_id "ENSG00000179051"; transcript_id "G93.1";
chr1	PacBio	CDS	17420714	17420828	.	-	.	gene_id "ENSG00000179051"; transcript_id "G93.1";
chr1	PacBio	CDS	17422203	17422291	.	-	.	gene_id "ENSG00000179051"; transcript_id "G93.1";
chr1	PacBio	CDS	17422705	17422836	.	-	.	gene_id "ENSG00000179051"; transcript_id "G93.1";
chr1	PacBio	CDS	17425541	17425684	.	-	.	gene_id "ENSG00000179051"; transcript_id "G93.1";
chr1	PacBio	CDS	17429106	17429199	.	-	.	gene_id "ENSG00000179051"; transcript_id "G93.1";
chr1	PacBio	CDS	17438230	17438514	.	-	.	gene_id "ENSG00000179051"; transcript_id "G93.1";
chr1	PacBio	transcript	17408834	17439757	.	-	.	gene_id "ENSG00000179051"; transcript_id "G93.2";
chr1	PacBio	exon	17408834	17409194	.	-	.	gene_id "ENSG00000179051"; transcript_id "G93.2";
chr1	PacBio	exon	17409974	17410051	.	-	.	gene_id "ENSG00000179051"; transcript_id "G93.2";
chr1	PacBio	exon	17412122	17412194	.	-	.	gene_id "ENSG00000179051"; transcript_id "G93.2";
chr1	PacBio	exon	17413073	17413178	.	-	.	gene_id "ENSG00000179051"; transcript_id "G93.2";
chr1	PacBio	exon	17413537	17413717	.	-	.	gene_id "ENSG00000179051"; transcript_id "G93.2";
chr1	PacBio	exon	17416480	17416646	.	-	.	gene_id "ENSG00000179051"; transcript_id "G93.2";
chr1	PacBio	exon	17420714	17420828	.	-	.	gene_id "ENSG00000179051"; transcript_id "G93.2";
chr1	PacBio	exon	17422203	17422291	.	-	.	gene_id "ENSG00000179051"; transcript_id "G93.2";
chr1	PacBio	exon	17422705	17422836	.	-	.	gene_id "ENSG00000179051"; transcript_id "G93.2";
chr1	PacBio	exon	17425541	17425684	.	-	.	gene_id "ENSG00000179051"; transcript_id "G93.2";
chr1	PacBio	exon	17429106	17429199	.	-	.	gene_id "ENSG00000179051"; transcript_id "G93.2";
chr1	PacBio	exon	17438230	17438522	.	-	.	gene_id "ENSG00000179051"; transcript_id "G93.2";
chr1	PacBio	exon	17439545	17439757	.	-	.	gene_id "ENSG00000179051"; transcript_id "G93.2";
chr1	PacBio	CDS	17409090	17409194	.	-	.	gene_id "ENSG00000179051"; transcript_id "G93.2";
chr1	PacBio	CDS	17409974	17410051	.	-	.	gene_id "ENSG00000179051"; transcript_id "G93.2";
chr1	PacBio	CDS	17412122	17412194	.	-	.	gene_id "ENSG00000179051"; transcript_id "G93.2";
chr1	PacBio	CDS	17413073	17413178	.	-	.	gene_id "ENSG00000179051"; transcript_id "G93.2";
chr1	PacBio	CDS	17413537	17413717	.	-	.	gene_id "ENSG00000179051"; transcript_id "G93.2";
chr1	PacBio	CDS	17416480	17416646	.	-	.	gene_id "ENSG00000179051"; transcript_id "G93.2";
chr1	PacBio	CDS	17420714	17420828	.	-	.	gene_id "ENSG00000179051"; transcript_id "G93.2";
chr1	PacBio	CDS	17422203	17422291	.	-	.	gene_id "ENSG00000179051"; transcript_id "G93.2";
chr1	PacBio	CDS	17422705	17422836	.	-	.	gene_id "ENSG00000179051"; transcript_id "G93.2";
chr1	PacBio	CDS	17425541	17425684	.	-	.	gene_id "ENSG00000179051"; transcript_id "G93.2";
chr1	PacBio	CDS	17429106	17429199	.	-	.	gene_id "ENSG00000179051"; transcript_id "G93.2";
chr1	PacBio	CDS	17438230	17438514	.	-	.	gene_id "ENSG00000179051"; transcript_id "G93.2";
chr1	PacBio	transcript	18871430	18902771	.	-	.	gene_id "ENSG00000159423"; transcript_id "G94.1";
chr1	PacBio	exon	18871430	18872957	.	-	.	gene_id "ENSG00000159423"; transcript_id "G94.1";
chr1	PacBio	exon	18874463	18874581	.	-	.	gene_id "ENSG00000159423"; transcript_id "G94.1";
chr1	PacBio	exon	18875382	18875503	.	-	.	gene_id "ENSG00000159423"; transcript_id "G94.1";
chr1	PacBio	exon	18876315	18876467	.	-	.	gene_id "ENSG00000159423"; transcript_id "G94.1";
chr1	PacBio	exon	18877208	18877255	.	-	.	gene_id "ENSG00000159423"; transcript_id "G94.1";
chr1	PacBio	exon	18877416	18877612	.	-	.	gene_id "ENSG00000159423"; transcript_id "G94.1";
chr1	PacBio	exon	18879300	18879373	.	-	.	gene_id "ENSG00000159423"; transcript_id "G94.1";
chr1	PacBio	exon	18881700	18881887	.	-	.	gene_id "ENSG00000159423"; transcript_id "G94.1";
chr1	PacBio	exon	18883124	18883198	.	-	.	gene_id "ENSG00000159423"; transcript_id "G94.1";
chr1	PacBio	exon	18883279	18883428	.	-	.	gene_id "ENSG00000159423"; transcript_id "G94.1";
chr1	PacBio	exon	18885473	18885628	.	-	.	gene_id "ENSG00000159423"; transcript_id "G94.1";
chr1	PacBio	exon	18886464	18886511	.	-	.	gene_id "ENSG00000159423"; transcript_id "G94.1";
chr1	PacBio	exon	18889362	18889454	.	-	.	gene_id "ENSG00000159423"; transcript_id "G94.1";
chr1	PacBio	exon	18890012	18890105	.	-	.	gene_id "ENSG00000159423"; transcript_id "G94.1";
chr1	PacBio	exon	18902462	18902771	.	-	.	gene_id "ENSG00000159423"; transcript_id "G94.1";
chr1	PacBio	CDS	18872845	18872957	.	-	.	gene_id "ENSG00000159423"; transcript_id "G94.1";
chr1	PacBio	CDS	18874463	18874581	.	-	.	gene_id "ENSG00000159423"; transcript_id "G94.1";
chr1	PacBio	CDS	18875382	18875503	.	-	.	gene_id "ENSG00000159423"; transcript_id "G94.1";
chr1	PacBio	CDS	18876315	18876467	.	-	.	gene_id "ENSG00000159423"; transcript_id "G94.1";
chr1	PacBio	CDS	18877208	18877255	.	-	.	gene_id "ENSG00000159423"; transcript_id "G94.1";
chr1	PacBio	CDS	18877416	18877612	.	-	.	gene_id "ENSG00000159423"; transcript_id "G94.1";
chr1	PacBio	CDS	18879300	18879373	.	-	.	gene_id "ENSG00000159423"; transcript_id "G94.1";
chr1	PacBio	CDS	18881700	18881887	.	-	.	gene_id "ENSG00000159423"; transcript_id "G94.1";
chr1	PacBio	CDS	18883124	18883198	.	-	.	gene_id "ENSG00000159423"; transcript_id "G94.1";
chr1	PacBio	CDS	18883279	18883428	.	-	.	gene_id "ENSG00000159423"; transcript_id "G94.1";
chr1	PacBio	CDS	18885473	18885628	.	-	.	gene_id "ENSG00000159423"; transcript_id "G94.1";
chr1	PacBio	CDS	18886464	18886511	.	-	.	gene_id "ENSG00000159423"; transcript_id "G94.1";
chr1	PacBio	CDS	18889362	18889454	.	-	.	gene_id "ENSG00000159423"; transcript_id "G94.1";
chr1	PacBio	CDS	18890012	18890105	.	-	.	gene_id "ENSG00000159423"; transcript_id "G94.1";
chr1	PacBio	CDS	18902462	18902523	.	-	.	gene_id "ENSG00000159423"; transcript_id "G94.1";
chr1	PacBio	transcript	18871433	18902588	.	-	.	gene_id "ENSG00000159423"; transcript_id "G94.2";
chr1	PacBio	exon	18871433	18872957	.	-	.	gene_id "ENSG00000159423"; transcript_id "G94.2";
chr1	PacBio	exon	18874463	18874581	.	-	.	gene_id "ENSG00000159423"; transcript_id "G94.2";
chr1	PacBio	exon	18875382	18875503	.	-	.	gene_id "ENSG00000159423"; transcript_id "G94.2";
chr1	PacBio	exon	18876315	18876467	.	-	.	gene_id "ENSG00000159423"; transcript_id "G94.2";
chr1	PacBio	exon	18877208	18877255	.	-	.	gene_id "ENSG00000159423"; transcript_id "G94.2";
chr1	PacBio	exon	18877416	18877612	.	-	.	gene_id "ENSG00000159423"; transcript_id "G94.2";
chr1	PacBio	exon	18879300	18879373	.	-	.	gene_id "ENSG00000159423"; transcript_id "G94.2";
chr1	PacBio	exon	18881419	18881493	.	-	.	gene_id "ENSG00000159423"; transcript_id "G94.2";
chr1	PacBio	exon	18881700	18881887	.	-	.	gene_id "ENSG00000159423"; transcript_id "G94.2";
chr1	PacBio	exon	18883124	18883198	.	-	.	gene_id "ENSG00000159423"; transcript_id "G94.2";
chr1	PacBio	exon	18883279	18883428	.	-	.	gene_id "ENSG00000159423"; transcript_id "G94.2";
chr1	PacBio	exon	18885473	18885628	.	-	.	gene_id "ENSG00000159423"; transcript_id "G94.2";
chr1	PacBio	exon	18886464	18886511	.	-	.	gene_id "ENSG00000159423"; transcript_id "G94.2";
chr1	PacBio	exon	18889362	18889454	.	-	.	gene_id "ENSG00000159423"; transcript_id "G94.2";
chr1	PacBio	exon	18890012	18890105	.	-	.	gene_id "ENSG00000159423"; transcript_id "G94.2";
chr1	PacBio	exon	18902462	18902588	.	-	.	gene_id "ENSG00000159423"; transcript_id "G94.2";
chr1	PacBio	CDS	18872845	18872957	.	-	.	gene_id "ENSG00000159423"; transcript_id "G94.2";
chr1	PacBio	CDS	18874463	18874581	.	-	.	gene_id "ENSG00000159423"; transcript_id "G94.2";
chr1	PacBio	CDS	18875382	18875503	.	-	.	gene_id "ENSG00000159423"; transcript_id "G94.2";
chr1	PacBio	CDS	18876315	18876467	.	-	.	gene_id "ENSG00000159423"; transcript_id "G94.2";
chr1	PacBio	CDS	18877208	18877255	.	-	.	gene_id "ENSG00000159423"; transcript_id "G94.2";
chr1	PacBio	CDS	18877416	18877612	.	-	.	gene_id "ENSG00000159423"; transcript_id "G94.2";
chr1	PacBio	CDS	18879300	18879373	.	-	.	gene_id "ENSG00000159423"; transcript_id "G94.2";
chr1	PacBio	CDS	18881419	18881493	.	-	.	gene_id "ENSG00000159423"; transcript_id "G94.2";
chr1	PacBio	CDS	18881700	18881887	.	-	.	gene_id "ENSG00000159423"; transcript_id "G94.2";
chr1	PacBio	CDS	18883124	18883198	.	-	.	gene_id "ENSG00000159423"; transcript_id "G94.2";
chr1	PacBio	CDS	18883279	18883428	.	-	.	gene_id "ENSG00000159423"; transcript_id "G94.2";
chr1	PacBio	CDS	18885473	18885628	.	-	.	gene_id "ENSG00000159423"; transcript_id "G94.2";
chr1	PacBio	CDS	18886464	18886511	.	-	.	gene_id "ENSG00000159423"; transcript_id "G94.2";
chr1	PacBio	CDS	18889362	18889454	.	-	.	gene_id "ENSG00000159423"; transcript_id "G94.2";
chr1	PacBio	CDS	18890012	18890105	.	-	.	gene_id "ENSG00000159423"; transcript_id "G94.2";
chr1	PacBio	CDS	18902462	18902523	.	-	.	gene_id "ENSG00000159423"; transcript_id "G94.2";
chr1	PacBio	transcript	18871434	18902555	.	-	.	gene_id "ENSG00000159423"; transcript_id "G94.3";
chr1	PacBio	exon	18871434	18872957	.	-	.	gene_id "ENSG00000159423"; transcript_id "G94.3";
chr1	PacBio	exon	18874463	18874581	.	-	.	gene_id "ENSG00000159423"; transcript_id "G94.3";
chr1	PacBio	exon	18875382	18875503	.	-	.	gene_id "ENSG00000159423"; transcript_id "G94.3";
chr1	PacBio	exon	18876315	18876467	.	-	.	gene_id "ENSG00000159423"; transcript_id "G94.3";
chr1	PacBio	exon	18877208	18877255	.	-	.	gene_id "ENSG00000159423"; transcript_id "G94.3";
chr1	PacBio	exon	18877416	18877612	.	-	.	gene_id "ENSG00000159423"; transcript_id "G94.3";
chr1	PacBio	exon	18879300	18879373	.	-	.	gene_id "ENSG00000159423"; transcript_id "G94.3";
chr1	PacBio	exon	18881700	18881887	.	-	.	gene_id "ENSG00000159423"; transcript_id "G94.3";
chr1	PacBio	exon	18883124	18883198	.	-	.	gene_id "ENSG00000159423"; transcript_id "G94.3";
chr1	PacBio	exon	18883279	18883428	.	-	.	gene_id "ENSG00000159423"; transcript_id "G94.3";
chr1	PacBio	exon	18885473	18885628	.	-	.	gene_id "ENSG00000159423"; transcript_id "G94.3";
chr1	PacBio	exon	18889362	18889454	.	-	.	gene_id "ENSG00000159423"; transcript_id "G94.3";
chr1	PacBio	exon	18890012	18890105	.	-	.	gene_id "ENSG00000159423"; transcript_id "G94.3";
chr1	PacBio	exon	18902462	18902555	.	-	.	gene_id "ENSG00000159423"; transcript_id "G94.3";
chr1	PacBio	CDS	18872845	18872957	.	-	.	gene_id "ENSG00000159423"; transcript_id "G94.3";
chr1	PacBio	CDS	18874463	18874581	.	-	.	gene_id "ENSG00000159423"; transcript_id "G94.3";
chr1	PacBio	CDS	18875382	18875503	.	-	.	gene_id "ENSG00000159423"; transcript_id "G94.3";
chr1	PacBio	CDS	18876315	18876467	.	-	.	gene_id "ENSG00000159423"; transcript_id "G94.3";
chr1	PacBio	CDS	18877208	18877255	.	-	.	gene_id "ENSG00000159423"; transcript_id "G94.3";
chr1	PacBio	CDS	18877416	18877612	.	-	.	gene_id "ENSG00000159423"; transcript_id "G94.3";
chr1	PacBio	CDS	18879300	18879373	.	-	.	gene_id "ENSG00000159423"; transcript_id "G94.3";
chr1	PacBio	CDS	18881700	18881887	.	-	.	gene_id "ENSG00000159423"; transcript_id "G94.3";
chr1	PacBio	CDS	18883124	18883198	.	-	.	gene_id "ENSG00000159423"; transcript_id "G94.3";
chr1	PacBio	CDS	18883279	18883428	.	-	.	gene_id "ENSG00000159423"; transcript_id "G94.3";
chr1	PacBio	CDS	18885473	18885628	.	-	.	gene_id "ENSG00000159423"; transcript_id "G94.3";
chr1	PacBio	CDS	18889362	18889454	.	-	.	gene_id "ENSG00000159423"; transcript_id "G94.3";
chr1	PacBio	CDS	18890012	18890105	.	-	.	gene_id "ENSG00000159423"; transcript_id "G94.3";
chr1	PacBio	CDS	18902462	18902523	.	-	.	gene_id "ENSG00000159423"; transcript_id "G94.3";
chr1	PacBio	transcript	19216874	19251531	.	-	.	gene_id "ENSG00000127463"; transcript_id "G95.1";
chr1	PacBio	exon	19216874	19219482	.	-	.	gene_id "ENSG00000127463"; transcript_id "G95.1";
chr1	PacBio	exon	19219569	19219698	.	-	.	gene_id "ENSG00000127463"; transcript_id "G95.1";
chr1	PacBio	exon	19220764	19220848	.	-	.	gene_id "ENSG00000127463"; transcript_id "G95.1";
chr1	PacBio	exon	19222624	19222834	.	-	.	gene_id "ENSG00000127463"; transcript_id "G95.1";
chr1	PacBio	exon	19223396	19223569	.	-	.	gene_id "ENSG00000127463"; transcript_id "G95.1";
chr1	PacBio	exon	19227313	19227450	.	-	.	gene_id "ENSG00000127463"; transcript_id "G95.1";
chr1	PacBio	exon	19230844	19230963	.	-	.	gene_id "ENSG00000127463"; transcript_id "G95.1";
chr1	PacBio	exon	19231261	19231422	.	-	.	gene_id "ENSG00000127463"; transcript_id "G95.1";
chr1	PacBio	exon	19232624	19232773	.	-	.	gene_id "ENSG00000127463"; transcript_id "G95.1";
chr1	PacBio	exon	19232936	19233135	.	-	.	gene_id "ENSG00000127463"; transcript_id "G95.1";
chr1	PacBio	exon	19235130	19235252	.	-	.	gene_id "ENSG00000127463"; transcript_id "G95.1";
chr1	PacBio	exon	19237142	19237238	.	-	.	gene_id "ENSG00000127463"; transcript_id "G95.1";
chr1	PacBio	exon	19238017	19238139	.	-	.	gene_id "ENSG00000127463"; transcript_id "G95.1";
chr1	PacBio	exon	19238795	19238857	.	-	.	gene_id "ENSG00000127463"; transcript_id "G95.1";
chr1	PacBio	exon	19239231	19239302	.	-	.	gene_id "ENSG00000127463"; transcript_id "G95.1";
chr1	PacBio	exon	19239818	19239985	.	-	.	gene_id "ENSG00000127463"; transcript_id "G95.1";
chr1	PacBio	exon	19240297	19240446	.	-	.	gene_id "ENSG00000127463"; transcript_id "G95.1";
chr1	PacBio	exon	19241016	19241142	.	-	.	gene_id "ENSG00000127463"; transcript_id "G95.1";
chr1	PacBio	exon	19242345	19242473	.	-	.	gene_id "ENSG00000127463"; transcript_id "G95.1";
chr1	PacBio	exon	19243614	19243707	.	-	.	gene_id "ENSG00000127463"; transcript_id "G95.1";
chr1	PacBio	exon	19243950	19244015	.	-	.	gene_id "ENSG00000127463"; transcript_id "G95.1";
chr1	PacBio	exon	19244906	19245030	.	-	.	gene_id "ENSG00000127463"; transcript_id "G95.1";
chr1	PacBio	exon	19251415	19251531	.	-	.	gene_id "ENSG00000127463"; transcript_id "G95.1";
chr1	PacBio	CDS	19219303	19219482	.	-	.	gene_id "ENSG00000127463"; transcript_id "G95.1";
chr1	PacBio	CDS	19219569	19219698	.	-	.	gene_id "ENSG00000127463"; transcript_id "G95.1";
chr1	PacBio	CDS	19220764	19220848	.	-	.	gene_id "ENSG00000127463"; transcript_id "G95.1";
chr1	PacBio	CDS	19222624	19222834	.	-	.	gene_id "ENSG00000127463"; transcript_id "G95.1";
chr1	PacBio	CDS	19223396	19223569	.	-	.	gene_id "ENSG00000127463"; transcript_id "G95.1";
chr1	PacBio	CDS	19227313	19227450	.	-	.	gene_id "ENSG00000127463"; transcript_id "G95.1";
chr1	PacBio	CDS	19230844	19230963	.	-	.	gene_id "ENSG00000127463"; transcript_id "G95.1";
chr1	PacBio	CDS	19231261	19231422	.	-	.	gene_id "ENSG00000127463"; transcript_id "G95.1";
chr1	PacBio	CDS	19232624	19232773	.	-	.	gene_id "ENSG00000127463"; transcript_id "G95.1";
chr1	PacBio	CDS	19232936	19233135	.	-	.	gene_id "ENSG00000127463"; transcript_id "G95.1";
chr1	PacBio	CDS	19235130	19235252	.	-	.	gene_id "ENSG00000127463"; transcript_id "G95.1";
chr1	PacBio	CDS	19237142	19237238	.	-	.	gene_id "ENSG00000127463"; transcript_id "G95.1";
chr1	PacBio	CDS	19238017	19238139	.	-	.	gene_id "ENSG00000127463"; transcript_id "G95.1";
chr1	PacBio	CDS	19238795	19238857	.	-	.	gene_id "ENSG00000127463"; transcript_id "G95.1";
chr1	PacBio	CDS	19239231	19239302	.	-	.	gene_id "ENSG00000127463"; transcript_id "G95.1";
chr1	PacBio	CDS	19239818	19239985	.	-	.	gene_id "ENSG00000127463"; transcript_id "G95.1";
chr1	PacBio	CDS	19240297	19240446	.	-	.	gene_id "ENSG00000127463"; transcript_id "G95.1";
chr1	PacBio	CDS	19241016	19241142	.	-	.	gene_id "ENSG00000127463"; transcript_id "G95.1";
chr1	PacBio	CDS	19242345	19242473	.	-	.	gene_id "ENSG00000127463"; transcript_id "G95.1";
chr1	PacBio	CDS	19243614	19243707	.	-	.	gene_id "ENSG00000127463"; transcript_id "G95.1";
chr1	PacBio	CDS	19243950	19244015	.	-	.	gene_id "ENSG00000127463"; transcript_id "G95.1";
chr1	PacBio	CDS	19244906	19245030	.	-	.	gene_id "ENSG00000127463"; transcript_id "G95.1";
chr1	PacBio	CDS	19251415	19251509	.	-	.	gene_id "ENSG00000127463"; transcript_id "G95.1";
chr1	PacBio	transcript	19218091	19251542	.	-	.	gene_id "ENSG00000127463"; transcript_id "G95.2";
chr1	PacBio	exon	19218091	19219482	.	-	.	gene_id "ENSG00000127463"; transcript_id "G95.2";
chr1	PacBio	exon	19219569	19219698	.	-	.	gene_id "ENSG00000127463"; transcript_id "G95.2";
chr1	PacBio	exon	19220764	19220848	.	-	.	gene_id "ENSG00000127463"; transcript_id "G95.2";
chr1	PacBio	exon	19222624	19222834	.	-	.	gene_id "ENSG00000127463"; transcript_id "G95.2";
chr1	PacBio	exon	19223396	19223569	.	-	.	gene_id "ENSG00000127463"; transcript_id "G95.2";
chr1	PacBio	exon	19227313	19227450	.	-	.	gene_id "ENSG00000127463"; transcript_id "G95.2";
chr1	PacBio	exon	19230844	19230963	.	-	.	gene_id "ENSG00000127463"; transcript_id "G95.2";
chr1	PacBio	exon	19231261	19231422	.	-	.	gene_id "ENSG00000127463"; transcript_id "G95.2";
chr1	PacBio	exon	19232624	19232773	.	-	.	gene_id "ENSG00000127463"; transcript_id "G95.2";
chr1	PacBio	exon	19232936	19233135	.	-	.	gene_id "ENSG00000127463"; transcript_id "G95.2";
chr1	PacBio	exon	19235130	19235252	.	-	.	gene_id "ENSG00000127463"; transcript_id "G95.2";
chr1	PacBio	exon	19237142	19237238	.	-	.	gene_id "ENSG00000127463"; transcript_id "G95.2";
chr1	PacBio	exon	19238017	19238139	.	-	.	gene_id "ENSG00000127463"; transcript_id "G95.2";
chr1	PacBio	exon	19238795	19238857	.	-	.	gene_id "ENSG00000127463"; transcript_id "G95.2";
chr1	PacBio	exon	19239231	19239302	.	-	.	gene_id "ENSG00000127463"; transcript_id "G95.2";
chr1	PacBio	exon	19239818	19239985	.	-	.	gene_id "ENSG00000127463"; transcript_id "G95.2";
chr1	PacBio	exon	19240297	19240446	.	-	.	gene_id "ENSG00000127463"; transcript_id "G95.2";
chr1	PacBio	exon	19241016	19241142	.	-	.	gene_id "ENSG00000127463"; transcript_id "G95.2";
chr1	PacBio	exon	19242345	19242473	.	-	.	gene_id "ENSG00000127463"; transcript_id "G95.2";
chr1	PacBio	exon	19243614	19243707	.	-	.	gene_id "ENSG00000127463"; transcript_id "G95.2";
chr1	PacBio	exon	19243950	19244015	.	-	.	gene_id "ENSG00000127463"; transcript_id "G95.2";
chr1	PacBio	exon	19244906	19245030	.	-	.	gene_id "ENSG00000127463"; transcript_id "G95.2";
chr1	PacBio	exon	19251415	19251542	.	-	.	gene_id "ENSG00000127463"; transcript_id "G95.2";
chr1	PacBio	CDS	19219303	19219482	.	-	.	gene_id "ENSG00000127463"; transcript_id "G95.2";
chr1	PacBio	CDS	19219569	19219698	.	-	.	gene_id "ENSG00000127463"; transcript_id "G95.2";
chr1	PacBio	CDS	19220764	19220848	.	-	.	gene_id "ENSG00000127463"; transcript_id "G95.2";
chr1	PacBio	CDS	19222624	19222834	.	-	.	gene_id "ENSG00000127463"; transcript_id "G95.2";
chr1	PacBio	CDS	19223396	19223569	.	-	.	gene_id "ENSG00000127463"; transcript_id "G95.2";
chr1	PacBio	CDS	19227313	19227450	.	-	.	gene_id "ENSG00000127463"; transcript_id "G95.2";
chr1	PacBio	CDS	19230844	19230963	.	-	.	gene_id "ENSG00000127463"; transcript_id "G95.2";
chr1	PacBio	CDS	19231261	19231422	.	-	.	gene_id "ENSG00000127463"; transcript_id "G95.2";
chr1	PacBio	CDS	19232624	19232773	.	-	.	gene_id "ENSG00000127463"; transcript_id "G95.2";
chr1	PacBio	CDS	19232936	19233135	.	-	.	gene_id "ENSG00000127463"; transcript_id "G95.2";
chr1	PacBio	CDS	19235130	19235252	.	-	.	gene_id "ENSG00000127463"; transcript_id "G95.2";
chr1	PacBio	CDS	19237142	19237238	.	-	.	gene_id "ENSG00000127463"; transcript_id "G95.2";
chr1	PacBio	CDS	19238017	19238139	.	-	.	gene_id "ENSG00000127463"; transcript_id "G95.2";
chr1	PacBio	CDS	19238795	19238857	.	-	.	gene_id "ENSG00000127463"; transcript_id "G95.2";
chr1	PacBio	CDS	19239231	19239302	.	-	.	gene_id "ENSG00000127463"; transcript_id "G95.2";
chr1	PacBio	CDS	19239818	19239985	.	-	.	gene_id "ENSG00000127463"; transcript_id "G95.2";
chr1	PacBio	CDS	19240297	19240446	.	-	.	gene_id "ENSG00000127463"; transcript_id "G95.2";
chr1	PacBio	CDS	19241016	19241142	.	-	.	gene_id "ENSG00000127463"; transcript_id "G95.2";
chr1	PacBio	CDS	19242345	19242473	.	-	.	gene_id "ENSG00000127463"; transcript_id "G95.2";
chr1	PacBio	CDS	19243614	19243707	.	-	.	gene_id "ENSG00000127463"; transcript_id "G95.2";
chr1	PacBio	CDS	19243950	19244015	.	-	.	gene_id "ENSG00000127463"; transcript_id "G95.2";
chr1	PacBio	CDS	19244906	19245030	.	-	.	gene_id "ENSG00000127463"; transcript_id "G95.2";
chr1	PacBio	CDS	19251415	19251509	.	-	.	gene_id "ENSG00000127463"; transcript_id "G95.2";
chr1	PacBio	transcript	19218091	19251542	.	-	.	gene_id "ENSG00000127463"; transcript_id "G95.3";
chr1	PacBio	exon	19218091	19219482	.	-	.	gene_id "ENSG00000127463"; transcript_id "G95.3";
chr1	PacBio	exon	19219569	19219698	.	-	.	gene_id "ENSG00000127463"; transcript_id "G95.3";
chr1	PacBio	exon	19220764	19220848	.	-	.	gene_id "ENSG00000127463"; transcript_id "G95.3";
chr1	PacBio	exon	19222624	19222834	.	-	.	gene_id "ENSG00000127463"; transcript_id "G95.3";
chr1	PacBio	exon	19223396	19223569	.	-	.	gene_id "ENSG00000127463"; transcript_id "G95.3";
chr1	PacBio	exon	19227313	19227450	.	-	.	gene_id "ENSG00000127463"; transcript_id "G95.3";
chr1	PacBio	exon	19230844	19230963	.	-	.	gene_id "ENSG00000127463"; transcript_id "G95.3";
chr1	PacBio	exon	19231261	19231422	.	-	.	gene_id "ENSG00000127463"; transcript_id "G95.3";
chr1	PacBio	exon	19232624	19232773	.	-	.	gene_id "ENSG00000127463"; transcript_id "G95.3";
chr1	PacBio	exon	19232936	19233135	.	-	.	gene_id "ENSG00000127463"; transcript_id "G95.3";
chr1	PacBio	exon	19235130	19235252	.	-	.	gene_id "ENSG00000127463"; transcript_id "G95.3";
chr1	PacBio	exon	19237142	19237238	.	-	.	gene_id "ENSG00000127463"; transcript_id "G95.3";
chr1	PacBio	exon	19238017	19238139	.	-	.	gene_id "ENSG00000127463"; transcript_id "G95.3";
chr1	PacBio	exon	19239231	19239302	.	-	.	gene_id "ENSG00000127463"; transcript_id "G95.3";
chr1	PacBio	exon	19239818	19239985	.	-	.	gene_id "ENSG00000127463"; transcript_id "G95.3";
chr1	PacBio	exon	19240297	19240446	.	-	.	gene_id "ENSG00000127463"; transcript_id "G95.3";
chr1	PacBio	exon	19241016	19241142	.	-	.	gene_id "ENSG00000127463"; transcript_id "G95.3";
chr1	PacBio	exon	19242345	19242473	.	-	.	gene_id "ENSG00000127463"; transcript_id "G95.3";
chr1	PacBio	exon	19243614	19243707	.	-	.	gene_id "ENSG00000127463"; transcript_id "G95.3";
chr1	PacBio	exon	19243950	19244015	.	-	.	gene_id "ENSG00000127463"; transcript_id "G95.3";
chr1	PacBio	exon	19244906	19245030	.	-	.	gene_id "ENSG00000127463"; transcript_id "G95.3";
chr1	PacBio	exon	19251415	19251542	.	-	.	gene_id "ENSG00000127463"; transcript_id "G95.3";
chr1	PacBio	CDS	19219303	19219482	.	-	.	gene_id "ENSG00000127463"; transcript_id "G95.3";
chr1	PacBio	CDS	19219569	19219698	.	-	.	gene_id "ENSG00000127463"; transcript_id "G95.3";
chr1	PacBio	CDS	19220764	19220848	.	-	.	gene_id "ENSG00000127463"; transcript_id "G95.3";
chr1	PacBio	CDS	19222624	19222834	.	-	.	gene_id "ENSG00000127463"; transcript_id "G95.3";
chr1	PacBio	CDS	19223396	19223569	.	-	.	gene_id "ENSG00000127463"; transcript_id "G95.3";
chr1	PacBio	CDS	19227313	19227450	.	-	.	gene_id "ENSG00000127463"; transcript_id "G95.3";
chr1	PacBio	CDS	19230844	19230963	.	-	.	gene_id "ENSG00000127463"; transcript_id "G95.3";
chr1	PacBio	CDS	19231261	19231422	.	-	.	gene_id "ENSG00000127463"; transcript_id "G95.3";
chr1	PacBio	CDS	19232624	19232773	.	-	.	gene_id "ENSG00000127463"; transcript_id "G95.3";
chr1	PacBio	CDS	19232936	19233135	.	-	.	gene_id "ENSG00000127463"; transcript_id "G95.3";
chr1	PacBio	CDS	19235130	19235252	.	-	.	gene_id "ENSG00000127463"; transcript_id "G95.3";
chr1	PacBio	CDS	19237142	19237238	.	-	.	gene_id "ENSG00000127463"; transcript_id "G95.3";
chr1	PacBio	CDS	19238017	19238139	.	-	.	gene_id "ENSG00000127463"; transcript_id "G95.3";
chr1	PacBio	CDS	19239231	19239302	.	-	.	gene_id "ENSG00000127463"; transcript_id "G95.3";
chr1	PacBio	CDS	19239818	19239985	.	-	.	gene_id "ENSG00000127463"; transcript_id "G95.3";
chr1	PacBio	CDS	19240297	19240446	.	-	.	gene_id "ENSG00000127463"; transcript_id "G95.3";
chr1	PacBio	CDS	19241016	19241142	.	-	.	gene_id "ENSG00000127463"; transcript_id "G95.3";
chr1	PacBio	CDS	19242345	19242473	.	-	.	gene_id "ENSG00000127463"; transcript_id "G95.3";
chr1	PacBio	CDS	19243614	19243707	.	-	.	gene_id "ENSG00000127463"; transcript_id "G95.3";
chr1	PacBio	CDS	19243950	19244015	.	-	.	gene_id "ENSG00000127463"; transcript_id "G95.3";
chr1	PacBio	CDS	19244906	19245030	.	-	.	gene_id "ENSG00000127463"; transcript_id "G95.3";
chr1	PacBio	CDS	19251415	19251509	.	-	.	gene_id "ENSG00000127463"; transcript_id "G95.3";
chr1	PacBio	transcript	19218092	19251531	.	-	.	gene_id "ENSG00000127463"; transcript_id "G95.4";
chr1	PacBio	exon	19218092	19219482	.	-	.	gene_id "ENSG00000127463"; transcript_id "G95.4";
chr1	PacBio	exon	19219569	19219698	.	-	.	gene_id "ENSG00000127463"; transcript_id "G95.4";
chr1	PacBio	exon	19223396	19223569	.	-	.	gene_id "ENSG00000127463"; transcript_id "G95.4";
chr1	PacBio	exon	19227313	19227450	.	-	.	gene_id "ENSG00000127463"; transcript_id "G95.4";
chr1	PacBio	exon	19230844	19230963	.	-	.	gene_id "ENSG00000127463"; transcript_id "G95.4";
chr1	PacBio	exon	19231261	19231422	.	-	.	gene_id "ENSG00000127463"; transcript_id "G95.4";
chr1	PacBio	exon	19232624	19232773	.	-	.	gene_id "ENSG00000127463"; transcript_id "G95.4";
chr1	PacBio	exon	19232936	19233135	.	-	.	gene_id "ENSG00000127463"; transcript_id "G95.4";
chr1	PacBio	exon	19235130	19235252	.	-	.	gene_id "ENSG00000127463"; transcript_id "G95.4";
chr1	PacBio	exon	19237142	19237238	.	-	.	gene_id "ENSG00000127463"; transcript_id "G95.4";
chr1	PacBio	exon	19238017	19238139	.	-	.	gene_id "ENSG00000127463"; transcript_id "G95.4";
chr1	PacBio	exon	19238795	19238854	.	-	.	gene_id "ENSG00000127463"; transcript_id "G95.4";
chr1	PacBio	exon	19239231	19239302	.	-	.	gene_id "ENSG00000127463"; transcript_id "G95.4";
chr1	PacBio	exon	19239818	19239985	.	-	.	gene_id "ENSG00000127463"; transcript_id "G95.4";
chr1	PacBio	exon	19240297	19240446	.	-	.	gene_id "ENSG00000127463"; transcript_id "G95.4";
chr1	PacBio	exon	19241016	19241142	.	-	.	gene_id "ENSG00000127463"; transcript_id "G95.4";
chr1	PacBio	exon	19242345	19242473	.	-	.	gene_id "ENSG00000127463"; transcript_id "G95.4";
chr1	PacBio	exon	19243614	19243707	.	-	.	gene_id "ENSG00000127463"; transcript_id "G95.4";
chr1	PacBio	exon	19243950	19244015	.	-	.	gene_id "ENSG00000127463"; transcript_id "G95.4";
chr1	PacBio	exon	19244906	19245030	.	-	.	gene_id "ENSG00000127463"; transcript_id "G95.4";
chr1	PacBio	exon	19251415	19251531	.	-	.	gene_id "ENSG00000127463"; transcript_id "G95.4";
chr1	PacBio	CDS	19219633	19219698	.	-	.	gene_id "ENSG00000127463"; transcript_id "G95.4";
chr1	PacBio	CDS	19223396	19223569	.	-	.	gene_id "ENSG00000127463"; transcript_id "G95.4";
chr1	PacBio	CDS	19227313	19227450	.	-	.	gene_id "ENSG00000127463"; transcript_id "G95.4";
chr1	PacBio	CDS	19230844	19230963	.	-	.	gene_id "ENSG00000127463"; transcript_id "G95.4";
chr1	PacBio	CDS	19231261	19231422	.	-	.	gene_id "ENSG00000127463"; transcript_id "G95.4";
chr1	PacBio	CDS	19232624	19232773	.	-	.	gene_id "ENSG00000127463"; transcript_id "G95.4";
chr1	PacBio	CDS	19232936	19233135	.	-	.	gene_id "ENSG00000127463"; transcript_id "G95.4";
chr1	PacBio	CDS	19235130	19235252	.	-	.	gene_id "ENSG00000127463"; transcript_id "G95.4";
chr1	PacBio	CDS	19237142	19237238	.	-	.	gene_id "ENSG00000127463"; transcript_id "G95.4";
chr1	PacBio	CDS	19238017	19238139	.	-	.	gene_id "ENSG00000127463"; transcript_id "G95.4";
chr1	PacBio	CDS	19238795	19238854	.	-	.	gene_id "ENSG00000127463"; transcript_id "G95.4";
chr1	PacBio	CDS	19239231	19239302	.	-	.	gene_id "ENSG00000127463"; transcript_id "G95.4";
chr1	PacBio	CDS	19239818	19239985	.	-	.	gene_id "ENSG00000127463"; transcript_id "G95.4";
chr1	PacBio	CDS	19240297	19240446	.	-	.	gene_id "ENSG00000127463"; transcript_id "G95.4";
chr1	PacBio	CDS	19241016	19241142	.	-	.	gene_id "ENSG00000127463"; transcript_id "G95.4";
chr1	PacBio	CDS	19242345	19242473	.	-	.	gene_id "ENSG00000127463"; transcript_id "G95.4";
chr1	PacBio	CDS	19243614	19243707	.	-	.	gene_id "ENSG00000127463"; transcript_id "G95.4";
chr1	PacBio	CDS	19243950	19244015	.	-	.	gene_id "ENSG00000127463"; transcript_id "G95.4";
chr1	PacBio	CDS	19244906	19245030	.	-	.	gene_id "ENSG00000127463"; transcript_id "G95.4";
chr1	PacBio	CDS	19251415	19251509	.	-	.	gene_id "ENSG00000127463"; transcript_id "G95.4";
chr1	PacBio	transcript	19218207	19251552	.	-	.	gene_id "ENSG00000127463"; transcript_id "G95.5";
chr1	PacBio	exon	19218207	19219482	.	-	.	gene_id "ENSG00000127463"; transcript_id "G95.5";
chr1	PacBio	exon	19219569	19219698	.	-	.	gene_id "ENSG00000127463"; transcript_id "G95.5";
chr1	PacBio	exon	19220764	19220848	.	-	.	gene_id "ENSG00000127463"; transcript_id "G95.5";
chr1	PacBio	exon	19222624	19222834	.	-	.	gene_id "ENSG00000127463"; transcript_id "G95.5";
chr1	PacBio	exon	19223396	19223569	.	-	.	gene_id "ENSG00000127463"; transcript_id "G95.5";
chr1	PacBio	exon	19227313	19227450	.	-	.	gene_id "ENSG00000127463"; transcript_id "G95.5";
chr1	PacBio	exon	19230844	19230963	.	-	.	gene_id "ENSG00000127463"; transcript_id "G95.5";
chr1	PacBio	exon	19231261	19231422	.	-	.	gene_id "ENSG00000127463"; transcript_id "G95.5";
chr1	PacBio	exon	19232624	19232773	.	-	.	gene_id "ENSG00000127463"; transcript_id "G95.5";
chr1	PacBio	exon	19232936	19233135	.	-	.	gene_id "ENSG00000127463"; transcript_id "G95.5";
chr1	PacBio	exon	19235130	19235252	.	-	.	gene_id "ENSG00000127463"; transcript_id "G95.5";
chr1	PacBio	exon	19237142	19237238	.	-	.	gene_id "ENSG00000127463"; transcript_id "G95.5";
chr1	PacBio	exon	19238017	19238139	.	-	.	gene_id "ENSG00000127463"; transcript_id "G95.5";
chr1	PacBio	exon	19238795	19238857	.	-	.	gene_id "ENSG00000127463"; transcript_id "G95.5";
chr1	PacBio	exon	19239231	19239302	.	-	.	gene_id "ENSG00000127463"; transcript_id "G95.5";
chr1	PacBio	exon	19239818	19239985	.	-	.	gene_id "ENSG00000127463"; transcript_id "G95.5";
chr1	PacBio	exon	19240297	19240446	.	-	.	gene_id "ENSG00000127463"; transcript_id "G95.5";
chr1	PacBio	exon	19241016	19241142	.	-	.	gene_id "ENSG00000127463"; transcript_id "G95.5";
chr1	PacBio	exon	19242345	19242473	.	-	.	gene_id "ENSG00000127463"; transcript_id "G95.5";
chr1	PacBio	exon	19243614	19243707	.	-	.	gene_id "ENSG00000127463"; transcript_id "G95.5";
chr1	PacBio	exon	19243950	19244015	.	-	.	gene_id "ENSG00000127463"; transcript_id "G95.5";
chr1	PacBio	exon	19244906	19245030	.	-	.	gene_id "ENSG00000127463"; transcript_id "G95.5";
chr1	PacBio	exon	19251415	19251552	.	-	.	gene_id "ENSG00000127463"; transcript_id "G95.5";
chr1	PacBio	CDS	19219303	19219482	.	-	.	gene_id "ENSG00000127463"; transcript_id "G95.5";
chr1	PacBio	CDS	19219569	19219698	.	-	.	gene_id "ENSG00000127463"; transcript_id "G95.5";
chr1	PacBio	CDS	19220764	19220848	.	-	.	gene_id "ENSG00000127463"; transcript_id "G95.5";
chr1	PacBio	CDS	19222624	19222834	.	-	.	gene_id "ENSG00000127463"; transcript_id "G95.5";
chr1	PacBio	CDS	19223396	19223569	.	-	.	gene_id "ENSG00000127463"; transcript_id "G95.5";
chr1	PacBio	CDS	19227313	19227450	.	-	.	gene_id "ENSG00000127463"; transcript_id "G95.5";
chr1	PacBio	CDS	19230844	19230963	.	-	.	gene_id "ENSG00000127463"; transcript_id "G95.5";
chr1	PacBio	CDS	19231261	19231422	.	-	.	gene_id "ENSG00000127463"; transcript_id "G95.5";
chr1	PacBio	CDS	19232624	19232773	.	-	.	gene_id "ENSG00000127463"; transcript_id "G95.5";
chr1	PacBio	CDS	19232936	19233135	.	-	.	gene_id "ENSG00000127463"; transcript_id "G95.5";
chr1	PacBio	CDS	19235130	19235252	.	-	.	gene_id "ENSG00000127463"; transcript_id "G95.5";
chr1	PacBio	CDS	19237142	19237238	.	-	.	gene_id "ENSG00000127463"; transcript_id "G95.5";
chr1	PacBio	CDS	19238017	19238139	.	-	.	gene_id "ENSG00000127463"; transcript_id "G95.5";
chr1	PacBio	CDS	19238795	19238857	.	-	.	gene_id "ENSG00000127463"; transcript_id "G95.5";
chr1	PacBio	CDS	19239231	19239302	.	-	.	gene_id "ENSG00000127463"; transcript_id "G95.5";
chr1	PacBio	CDS	19239818	19239985	.	-	.	gene_id "ENSG00000127463"; transcript_id "G95.5";
chr1	PacBio	CDS	19240297	19240446	.	-	.	gene_id "ENSG00000127463"; transcript_id "G95.5";
chr1	PacBio	CDS	19241016	19241142	.	-	.	gene_id "ENSG00000127463"; transcript_id "G95.5";
chr1	PacBio	CDS	19242345	19242473	.	-	.	gene_id "ENSG00000127463"; transcript_id "G95.5";
chr1	PacBio	CDS	19243614	19243707	.	-	.	gene_id "ENSG00000127463"; transcript_id "G95.5";
chr1	PacBio	CDS	19243950	19244015	.	-	.	gene_id "ENSG00000127463"; transcript_id "G95.5";
chr1	PacBio	CDS	19244906	19245030	.	-	.	gene_id "ENSG00000127463"; transcript_id "G95.5";
chr1	PacBio	CDS	19251415	19251509	.	-	.	gene_id "ENSG00000127463"; transcript_id "G95.5";
chr1	PacBio	transcript	19218391	19251524	.	-	.	gene_id "ENSG00000127463"; transcript_id "G95.6";
chr1	PacBio	exon	19218391	19219482	.	-	.	gene_id "ENSG00000127463"; transcript_id "G95.6";
chr1	PacBio	exon	19219569	19219698	.	-	.	gene_id "ENSG00000127463"; transcript_id "G95.6";
chr1	PacBio	exon	19220764	19220848	.	-	.	gene_id "ENSG00000127463"; transcript_id "G95.6";
chr1	PacBio	exon	19222624	19222834	.	-	.	gene_id "ENSG00000127463"; transcript_id "G95.6";
chr1	PacBio	exon	19223396	19223569	.	-	.	gene_id "ENSG00000127463"; transcript_id "G95.6";
chr1	PacBio	exon	19227313	19227450	.	-	.	gene_id "ENSG00000127463"; transcript_id "G95.6";
chr1	PacBio	exon	19230844	19230963	.	-	.	gene_id "ENSG00000127463"; transcript_id "G95.6";
chr1	PacBio	exon	19231261	19231422	.	-	.	gene_id "ENSG00000127463"; transcript_id "G95.6";
chr1	PacBio	exon	19232624	19232773	.	-	.	gene_id "ENSG00000127463"; transcript_id "G95.6";
chr1	PacBio	exon	19232936	19233135	.	-	.	gene_id "ENSG00000127463"; transcript_id "G95.6";
chr1	PacBio	exon	19235130	19235252	.	-	.	gene_id "ENSG00000127463"; transcript_id "G95.6";
chr1	PacBio	exon	19237142	19237238	.	-	.	gene_id "ENSG00000127463"; transcript_id "G95.6";
chr1	PacBio	exon	19238017	19238139	.	-	.	gene_id "ENSG00000127463"; transcript_id "G95.6";
chr1	PacBio	exon	19238795	19238854	.	-	.	gene_id "ENSG00000127463"; transcript_id "G95.6";
chr1	PacBio	exon	19239231	19239302	.	-	.	gene_id "ENSG00000127463"; transcript_id "G95.6";
chr1	PacBio	exon	19239818	19239985	.	-	.	gene_id "ENSG00000127463"; transcript_id "G95.6";
chr1	PacBio	exon	19240297	19240446	.	-	.	gene_id "ENSG00000127463"; transcript_id "G95.6";
chr1	PacBio	exon	19241016	19241142	.	-	.	gene_id "ENSG00000127463"; transcript_id "G95.6";
chr1	PacBio	exon	19242345	19242473	.	-	.	gene_id "ENSG00000127463"; transcript_id "G95.6";
chr1	PacBio	exon	19243614	19243707	.	-	.	gene_id "ENSG00000127463"; transcript_id "G95.6";
chr1	PacBio	exon	19243950	19244015	.	-	.	gene_id "ENSG00000127463"; transcript_id "G95.6";
chr1	PacBio	exon	19244906	19245030	.	-	.	gene_id "ENSG00000127463"; transcript_id "G95.6";
chr1	PacBio	exon	19251415	19251524	.	-	.	gene_id "ENSG00000127463"; transcript_id "G95.6";
chr1	PacBio	CDS	19219303	19219482	.	-	.	gene_id "ENSG00000127463"; transcript_id "G95.6";
chr1	PacBio	CDS	19219569	19219698	.	-	.	gene_id "ENSG00000127463"; transcript_id "G95.6";
chr1	PacBio	CDS	19220764	19220848	.	-	.	gene_id "ENSG00000127463"; transcript_id "G95.6";
chr1	PacBio	CDS	19222624	19222834	.	-	.	gene_id "ENSG00000127463"; transcript_id "G95.6";
chr1	PacBio	CDS	19223396	19223569	.	-	.	gene_id "ENSG00000127463"; transcript_id "G95.6";
chr1	PacBio	CDS	19227313	19227450	.	-	.	gene_id "ENSG00000127463"; transcript_id "G95.6";
chr1	PacBio	CDS	19230844	19230963	.	-	.	gene_id "ENSG00000127463"; transcript_id "G95.6";
chr1	PacBio	CDS	19231261	19231422	.	-	.	gene_id "ENSG00000127463"; transcript_id "G95.6";
chr1	PacBio	CDS	19232624	19232773	.	-	.	gene_id "ENSG00000127463"; transcript_id "G95.6";
chr1	PacBio	CDS	19232936	19233135	.	-	.	gene_id "ENSG00000127463"; transcript_id "G95.6";
chr1	PacBio	CDS	19235130	19235252	.	-	.	gene_id "ENSG00000127463"; transcript_id "G95.6";
chr1	PacBio	CDS	19237142	19237238	.	-	.	gene_id "ENSG00000127463"; transcript_id "G95.6";
chr1	PacBio	CDS	19238017	19238139	.	-	.	gene_id "ENSG00000127463"; transcript_id "G95.6";
chr1	PacBio	CDS	19238795	19238854	.	-	.	gene_id "ENSG00000127463"; transcript_id "G95.6";
chr1	PacBio	CDS	19239231	19239302	.	-	.	gene_id "ENSG00000127463"; transcript_id "G95.6";
chr1	PacBio	CDS	19239818	19239985	.	-	.	gene_id "ENSG00000127463"; transcript_id "G95.6";
chr1	PacBio	CDS	19240297	19240446	.	-	.	gene_id "ENSG00000127463"; transcript_id "G95.6";
chr1	PacBio	CDS	19241016	19241142	.	-	.	gene_id "ENSG00000127463"; transcript_id "G95.6";
chr1	PacBio	CDS	19242345	19242473	.	-	.	gene_id "ENSG00000127463"; transcript_id "G95.6";
chr1	PacBio	CDS	19243614	19243707	.	-	.	gene_id "ENSG00000127463"; transcript_id "G95.6";
chr1	PacBio	CDS	19243950	19244015	.	-	.	gene_id "ENSG00000127463"; transcript_id "G95.6";
chr1	PacBio	CDS	19244906	19245030	.	-	.	gene_id "ENSG00000127463"; transcript_id "G95.6";
chr1	PacBio	CDS	19251415	19251509	.	-	.	gene_id "ENSG00000127463"; transcript_id "G95.6";
chr1	PacBio	transcript	19218621	19251515	.	-	.	gene_id "ENSG00000127463"; transcript_id "G95.7";
chr1	PacBio	exon	19218621	19219482	.	-	.	gene_id "ENSG00000127463"; transcript_id "G95.7";
chr1	PacBio	exon	19219569	19219698	.	-	.	gene_id "ENSG00000127463"; transcript_id "G95.7";
chr1	PacBio	exon	19220764	19220848	.	-	.	gene_id "ENSG00000127463"; transcript_id "G95.7";
chr1	PacBio	exon	19222624	19222834	.	-	.	gene_id "ENSG00000127463"; transcript_id "G95.7";
chr1	PacBio	exon	19223396	19223569	.	-	.	gene_id "ENSG00000127463"; transcript_id "G95.7";
chr1	PacBio	exon	19227313	19227450	.	-	.	gene_id "ENSG00000127463"; transcript_id "G95.7";
chr1	PacBio	exon	19230844	19230963	.	-	.	gene_id "ENSG00000127463"; transcript_id "G95.7";
chr1	PacBio	exon	19231261	19231422	.	-	.	gene_id "ENSG00000127463"; transcript_id "G95.7";
chr1	PacBio	exon	19232624	19232773	.	-	.	gene_id "ENSG00000127463"; transcript_id "G95.7";
chr1	PacBio	exon	19232936	19233135	.	-	.	gene_id "ENSG00000127463"; transcript_id "G95.7";
chr1	PacBio	exon	19235130	19235252	.	-	.	gene_id "ENSG00000127463"; transcript_id "G95.7";
chr1	PacBio	exon	19237142	19237238	.	-	.	gene_id "ENSG00000127463"; transcript_id "G95.7";
chr1	PacBio	exon	19238017	19238139	.	-	.	gene_id "ENSG00000127463"; transcript_id "G95.7";
chr1	PacBio	exon	19238795	19238857	.	-	.	gene_id "ENSG00000127463"; transcript_id "G95.7";
chr1	PacBio	exon	19239231	19239302	.	-	.	gene_id "ENSG00000127463"; transcript_id "G95.7";
chr1	PacBio	exon	19239818	19239985	.	-	.	gene_id "ENSG00000127463"; transcript_id "G95.7";
chr1	PacBio	exon	19240297	19240446	.	-	.	gene_id "ENSG00000127463"; transcript_id "G95.7";
chr1	PacBio	exon	19241016	19241142	.	-	.	gene_id "ENSG00000127463"; transcript_id "G95.7";
chr1	PacBio	exon	19242345	19242473	.	-	.	gene_id "ENSG00000127463"; transcript_id "G95.7";
chr1	PacBio	exon	19243614	19243707	.	-	.	gene_id "ENSG00000127463"; transcript_id "G95.7";
chr1	PacBio	exon	19243950	19244015	.	-	.	gene_id "ENSG00000127463"; transcript_id "G95.7";
chr1	PacBio	exon	19244906	19245030	.	-	.	gene_id "ENSG00000127463"; transcript_id "G95.7";
chr1	PacBio	exon	19251415	19251515	.	-	.	gene_id "ENSG00000127463"; transcript_id "G95.7";
chr1	PacBio	CDS	19219303	19219482	.	-	.	gene_id "ENSG00000127463"; transcript_id "G95.7";
chr1	PacBio	CDS	19219569	19219698	.	-	.	gene_id "ENSG00000127463"; transcript_id "G95.7";
chr1	PacBio	CDS	19220764	19220848	.	-	.	gene_id "ENSG00000127463"; transcript_id "G95.7";
chr1	PacBio	CDS	19222624	19222834	.	-	.	gene_id "ENSG00000127463"; transcript_id "G95.7";
chr1	PacBio	CDS	19223396	19223569	.	-	.	gene_id "ENSG00000127463"; transcript_id "G95.7";
chr1	PacBio	CDS	19227313	19227450	.	-	.	gene_id "ENSG00000127463"; transcript_id "G95.7";
chr1	PacBio	CDS	19230844	19230963	.	-	.	gene_id "ENSG00000127463"; transcript_id "G95.7";
chr1	PacBio	CDS	19231261	19231422	.	-	.	gene_id "ENSG00000127463"; transcript_id "G95.7";
chr1	PacBio	CDS	19232624	19232773	.	-	.	gene_id "ENSG00000127463"; transcript_id "G95.7";
chr1	PacBio	CDS	19232936	19233135	.	-	.	gene_id "ENSG00000127463"; transcript_id "G95.7";
chr1	PacBio	CDS	19235130	19235252	.	-	.	gene_id "ENSG00000127463"; transcript_id "G95.7";
chr1	PacBio	CDS	19237142	19237238	.	-	.	gene_id "ENSG00000127463"; transcript_id "G95.7";
chr1	PacBio	CDS	19238017	19238139	.	-	.	gene_id "ENSG00000127463"; transcript_id "G95.7";
chr1	PacBio	CDS	19238795	19238857	.	-	.	gene_id "ENSG00000127463"; transcript_id "G95.7";
chr1	PacBio	CDS	19239231	19239302	.	-	.	gene_id "ENSG00000127463"; transcript_id "G95.7";
chr1	PacBio	CDS	19239818	19239985	.	-	.	gene_id "ENSG00000127463"; transcript_id "G95.7";
chr1	PacBio	CDS	19240297	19240446	.	-	.	gene_id "ENSG00000127463"; transcript_id "G95.7";
chr1	PacBio	CDS	19241016	19241142	.	-	.	gene_id "ENSG00000127463"; transcript_id "G95.7";
chr1	PacBio	CDS	19242345	19242473	.	-	.	gene_id "ENSG00000127463"; transcript_id "G95.7";
chr1	PacBio	CDS	19243614	19243707	.	-	.	gene_id "ENSG00000127463"; transcript_id "G95.7";
chr1	PacBio	CDS	19243950	19244015	.	-	.	gene_id "ENSG00000127463"; transcript_id "G95.7";
chr1	PacBio	CDS	19244906	19245030	.	-	.	gene_id "ENSG00000127463"; transcript_id "G95.7";
chr1	PacBio	CDS	19251415	19251509	.	-	.	gene_id "ENSG00000127463"; transcript_id "G95.7";
chr1	PacBio	transcript	19218936	19251527	.	-	.	gene_id "ENSG00000127463"; transcript_id "G95.9";
chr1	PacBio	exon	19218936	19219482	.	-	.	gene_id "ENSG00000127463"; transcript_id "G95.9";
chr1	PacBio	exon	19219569	19219698	.	-	.	gene_id "ENSG00000127463"; transcript_id "G95.9";
chr1	PacBio	exon	19220764	19220848	.	-	.	gene_id "ENSG00000127463"; transcript_id "G95.9";
chr1	PacBio	exon	19222624	19222834	.	-	.	gene_id "ENSG00000127463"; transcript_id "G95.9";
chr1	PacBio	exon	19223396	19223569	.	-	.	gene_id "ENSG00000127463"; transcript_id "G95.9";
chr1	PacBio	exon	19227313	19227450	.	-	.	gene_id "ENSG00000127463"; transcript_id "G95.9";
chr1	PacBio	exon	19230844	19230963	.	-	.	gene_id "ENSG00000127463"; transcript_id "G95.9";
chr1	PacBio	exon	19231261	19231422	.	-	.	gene_id "ENSG00000127463"; transcript_id "G95.9";
chr1	PacBio	exon	19232624	19232773	.	-	.	gene_id "ENSG00000127463"; transcript_id "G95.9";
chr1	PacBio	exon	19232936	19233135	.	-	.	gene_id "ENSG00000127463"; transcript_id "G95.9";
chr1	PacBio	exon	19235130	19235252	.	-	.	gene_id "ENSG00000127463"; transcript_id "G95.9";
chr1	PacBio	exon	19237142	19237238	.	-	.	gene_id "ENSG00000127463"; transcript_id "G95.9";
chr1	PacBio	exon	19238017	19238139	.	-	.	gene_id "ENSG00000127463"; transcript_id "G95.9";
chr1	PacBio	exon	19239231	19239302	.	-	.	gene_id "ENSG00000127463"; transcript_id "G95.9";
chr1	PacBio	exon	19239818	19239985	.	-	.	gene_id "ENSG00000127463"; transcript_id "G95.9";
chr1	PacBio	exon	19240297	19240446	.	-	.	gene_id "ENSG00000127463"; transcript_id "G95.9";
chr1	PacBio	exon	19241016	19241142	.	-	.	gene_id "ENSG00000127463"; transcript_id "G95.9";
chr1	PacBio	exon	19242345	19242473	.	-	.	gene_id "ENSG00000127463"; transcript_id "G95.9";
chr1	PacBio	exon	19243614	19243707	.	-	.	gene_id "ENSG00000127463"; transcript_id "G95.9";
chr1	PacBio	exon	19243950	19244015	.	-	.	gene_id "ENSG00000127463"; transcript_id "G95.9";
chr1	PacBio	exon	19244906	19245030	.	-	.	gene_id "ENSG00000127463"; transcript_id "G95.9";
chr1	PacBio	exon	19251415	19251527	.	-	.	gene_id "ENSG00000127463"; transcript_id "G95.9";
chr1	PacBio	CDS	19219303	19219482	.	-	.	gene_id "ENSG00000127463"; transcript_id "G95.9";
chr1	PacBio	CDS	19219569	19219698	.	-	.	gene_id "ENSG00000127463"; transcript_id "G95.9";
chr1	PacBio	CDS	19220764	19220848	.	-	.	gene_id "ENSG00000127463"; transcript_id "G95.9";
chr1	PacBio	CDS	19222624	19222834	.	-	.	gene_id "ENSG00000127463"; transcript_id "G95.9";
chr1	PacBio	CDS	19223396	19223569	.	-	.	gene_id "ENSG00000127463"; transcript_id "G95.9";
chr1	PacBio	CDS	19227313	19227450	.	-	.	gene_id "ENSG00000127463"; transcript_id "G95.9";
chr1	PacBio	CDS	19230844	19230963	.	-	.	gene_id "ENSG00000127463"; transcript_id "G95.9";
chr1	PacBio	CDS	19231261	19231422	.	-	.	gene_id "ENSG00000127463"; transcript_id "G95.9";
chr1	PacBio	CDS	19232624	19232773	.	-	.	gene_id "ENSG00000127463"; transcript_id "G95.9";
chr1	PacBio	CDS	19232936	19233135	.	-	.	gene_id "ENSG00000127463"; transcript_id "G95.9";
chr1	PacBio	CDS	19235130	19235252	.	-	.	gene_id "ENSG00000127463"; transcript_id "G95.9";
chr1	PacBio	CDS	19237142	19237238	.	-	.	gene_id "ENSG00000127463"; transcript_id "G95.9";
chr1	PacBio	CDS	19238017	19238139	.	-	.	gene_id "ENSG00000127463"; transcript_id "G95.9";
chr1	PacBio	CDS	19239231	19239302	.	-	.	gene_id "ENSG00000127463"; transcript_id "G95.9";
chr1	PacBio	CDS	19239818	19239985	.	-	.	gene_id "ENSG00000127463"; transcript_id "G95.9";
chr1	PacBio	CDS	19240297	19240446	.	-	.	gene_id "ENSG00000127463"; transcript_id "G95.9";
chr1	PacBio	CDS	19241016	19241142	.	-	.	gene_id "ENSG00000127463"; transcript_id "G95.9";
chr1	PacBio	CDS	19242345	19242473	.	-	.	gene_id "ENSG00000127463"; transcript_id "G95.9";
chr1	PacBio	CDS	19243614	19243707	.	-	.	gene_id "ENSG00000127463"; transcript_id "G95.9";
chr1	PacBio	CDS	19243950	19244015	.	-	.	gene_id "ENSG00000127463"; transcript_id "G95.9";
chr1	PacBio	CDS	19244906	19245030	.	-	.	gene_id "ENSG00000127463"; transcript_id "G95.9";
chr1	PacBio	CDS	19251415	19251509	.	-	.	gene_id "ENSG00000127463"; transcript_id "G95.9";
chr1	PacBio	transcript	19218936	19251740	.	-	.	gene_id "ENSG00000127463"; transcript_id "G95.8";
chr1	PacBio	exon	19218936	19219482	.	-	.	gene_id "ENSG00000127463"; transcript_id "G95.8";
chr1	PacBio	exon	19219569	19219698	.	-	.	gene_id "ENSG00000127463"; transcript_id "G95.8";
chr1	PacBio	exon	19220764	19220848	.	-	.	gene_id "ENSG00000127463"; transcript_id "G95.8";
chr1	PacBio	exon	19222624	19222834	.	-	.	gene_id "ENSG00000127463"; transcript_id "G95.8";
chr1	PacBio	exon	19223396	19223569	.	-	.	gene_id "ENSG00000127463"; transcript_id "G95.8";
chr1	PacBio	exon	19227313	19227450	.	-	.	gene_id "ENSG00000127463"; transcript_id "G95.8";
chr1	PacBio	exon	19230844	19230963	.	-	.	gene_id "ENSG00000127463"; transcript_id "G95.8";
chr1	PacBio	exon	19231261	19231422	.	-	.	gene_id "ENSG00000127463"; transcript_id "G95.8";
chr1	PacBio	exon	19232624	19232773	.	-	.	gene_id "ENSG00000127463"; transcript_id "G95.8";
chr1	PacBio	exon	19232936	19233135	.	-	.	gene_id "ENSG00000127463"; transcript_id "G95.8";
chr1	PacBio	exon	19235130	19235252	.	-	.	gene_id "ENSG00000127463"; transcript_id "G95.8";
chr1	PacBio	exon	19237142	19237238	.	-	.	gene_id "ENSG00000127463"; transcript_id "G95.8";
chr1	PacBio	exon	19238017	19238139	.	-	.	gene_id "ENSG00000127463"; transcript_id "G95.8";
chr1	PacBio	exon	19238795	19238857	.	-	.	gene_id "ENSG00000127463"; transcript_id "G95.8";
chr1	PacBio	exon	19239231	19239302	.	-	.	gene_id "ENSG00000127463"; transcript_id "G95.8";
chr1	PacBio	exon	19239818	19239985	.	-	.	gene_id "ENSG00000127463"; transcript_id "G95.8";
chr1	PacBio	exon	19240297	19240446	.	-	.	gene_id "ENSG00000127463"; transcript_id "G95.8";
chr1	PacBio	exon	19241016	19241142	.	-	.	gene_id "ENSG00000127463"; transcript_id "G95.8";
chr1	PacBio	exon	19242345	19242473	.	-	.	gene_id "ENSG00000127463"; transcript_id "G95.8";
chr1	PacBio	exon	19243614	19243707	.	-	.	gene_id "ENSG00000127463"; transcript_id "G95.8";
chr1	PacBio	exon	19243950	19244015	.	-	.	gene_id "ENSG00000127463"; transcript_id "G95.8";
chr1	PacBio	exon	19244906	19245030	.	-	.	gene_id "ENSG00000127463"; transcript_id "G95.8";
chr1	PacBio	exon	19251415	19251740	.	-	.	gene_id "ENSG00000127463"; transcript_id "G95.8";
chr1	PacBio	CDS	19219303	19219482	.	-	.	gene_id "ENSG00000127463"; transcript_id "G95.8";
chr1	PacBio	CDS	19219569	19219698	.	-	.	gene_id "ENSG00000127463"; transcript_id "G95.8";
chr1	PacBio	CDS	19220764	19220848	.	-	.	gene_id "ENSG00000127463"; transcript_id "G95.8";
chr1	PacBio	CDS	19222624	19222834	.	-	.	gene_id "ENSG00000127463"; transcript_id "G95.8";
chr1	PacBio	CDS	19223396	19223569	.	-	.	gene_id "ENSG00000127463"; transcript_id "G95.8";
chr1	PacBio	CDS	19227313	19227450	.	-	.	gene_id "ENSG00000127463"; transcript_id "G95.8";
chr1	PacBio	CDS	19230844	19230963	.	-	.	gene_id "ENSG00000127463"; transcript_id "G95.8";
chr1	PacBio	CDS	19231261	19231422	.	-	.	gene_id "ENSG00000127463"; transcript_id "G95.8";
chr1	PacBio	CDS	19232624	19232773	.	-	.	gene_id "ENSG00000127463"; transcript_id "G95.8";
chr1	PacBio	CDS	19232936	19233135	.	-	.	gene_id "ENSG00000127463"; transcript_id "G95.8";
chr1	PacBio	CDS	19235130	19235252	.	-	.	gene_id "ENSG00000127463"; transcript_id "G95.8";
chr1	PacBio	CDS	19237142	19237238	.	-	.	gene_id "ENSG00000127463"; transcript_id "G95.8";
chr1	PacBio	CDS	19238017	19238139	.	-	.	gene_id "ENSG00000127463"; transcript_id "G95.8";
chr1	PacBio	CDS	19238795	19238857	.	-	.	gene_id "ENSG00000127463"; transcript_id "G95.8";
chr1	PacBio	CDS	19239231	19239302	.	-	.	gene_id "ENSG00000127463"; transcript_id "G95.8";
chr1	PacBio	CDS	19239818	19239985	.	-	.	gene_id "ENSG00000127463"; transcript_id "G95.8";
chr1	PacBio	CDS	19240297	19240446	.	-	.	gene_id "ENSG00000127463"; transcript_id "G95.8";
chr1	PacBio	CDS	19241016	19241142	.	-	.	gene_id "ENSG00000127463"; transcript_id "G95.8";
chr1	PacBio	CDS	19242345	19242473	.	-	.	gene_id "ENSG00000127463"; transcript_id "G95.8";
chr1	PacBio	CDS	19243614	19243707	.	-	.	gene_id "ENSG00000127463"; transcript_id "G95.8";
chr1	PacBio	CDS	19243950	19244015	.	-	.	gene_id "ENSG00000127463"; transcript_id "G95.8";
chr1	PacBio	CDS	19244906	19245030	.	-	.	gene_id "ENSG00000127463"; transcript_id "G95.8";
chr1	PacBio	CDS	19251415	19251509	.	-	.	gene_id "ENSG00000127463"; transcript_id "G95.8";
chr1	PacBio	transcript	19218941	19251531	.	-	.	gene_id "ENSG00000127463"; transcript_id "G95.10";
chr1	PacBio	exon	19218941	19219482	.	-	.	gene_id "ENSG00000127463"; transcript_id "G95.10";
chr1	PacBio	exon	19219569	19219698	.	-	.	gene_id "ENSG00000127463"; transcript_id "G95.10";
chr1	PacBio	exon	19220764	19220848	.	-	.	gene_id "ENSG00000127463"; transcript_id "G95.10";
chr1	PacBio	exon	19223396	19223569	.	-	.	gene_id "ENSG00000127463"; transcript_id "G95.10";
chr1	PacBio	exon	19227313	19227450	.	-	.	gene_id "ENSG00000127463"; transcript_id "G95.10";
chr1	PacBio	exon	19230844	19230963	.	-	.	gene_id "ENSG00000127463"; transcript_id "G95.10";
chr1	PacBio	exon	19231261	19231422	.	-	.	gene_id "ENSG00000127463"; transcript_id "G95.10";
chr1	PacBio	exon	19232624	19232773	.	-	.	gene_id "ENSG00000127463"; transcript_id "G95.10";
chr1	PacBio	exon	19232936	19233135	.	-	.	gene_id "ENSG00000127463"; transcript_id "G95.10";
chr1	PacBio	exon	19235130	19235252	.	-	.	gene_id "ENSG00000127463"; transcript_id "G95.10";
chr1	PacBio	exon	19237142	19237238	.	-	.	gene_id "ENSG00000127463"; transcript_id "G95.10";
chr1	PacBio	exon	19238017	19238139	.	-	.	gene_id "ENSG00000127463"; transcript_id "G95.10";
chr1	PacBio	exon	19238795	19238857	.	-	.	gene_id "ENSG00000127463"; transcript_id "G95.10";
chr1	PacBio	exon	19239231	19239302	.	-	.	gene_id "ENSG00000127463"; transcript_id "G95.10";
chr1	PacBio	exon	19239818	19239985	.	-	.	gene_id "ENSG00000127463"; transcript_id "G95.10";
chr1	PacBio	exon	19240297	19240446	.	-	.	gene_id "ENSG00000127463"; transcript_id "G95.10";
chr1	PacBio	exon	19241016	19241142	.	-	.	gene_id "ENSG00000127463"; transcript_id "G95.10";
chr1	PacBio	exon	19242345	19242473	.	-	.	gene_id "ENSG00000127463"; transcript_id "G95.10";
chr1	PacBio	exon	19243614	19243707	.	-	.	gene_id "ENSG00000127463"; transcript_id "G95.10";
chr1	PacBio	exon	19243950	19244015	.	-	.	gene_id "ENSG00000127463"; transcript_id "G95.10";
chr1	PacBio	exon	19244906	19245030	.	-	.	gene_id "ENSG00000127463"; transcript_id "G95.10";
chr1	PacBio	exon	19251415	19251531	.	-	.	gene_id "ENSG00000127463"; transcript_id "G95.10";
chr1	PacBio	CDS	19219685	19219698	.	-	.	gene_id "ENSG00000127463"; transcript_id "G95.10";
chr1	PacBio	CDS	19220764	19220848	.	-	.	gene_id "ENSG00000127463"; transcript_id "G95.10";
chr1	PacBio	CDS	19223396	19223569	.	-	.	gene_id "ENSG00000127463"; transcript_id "G95.10";
chr1	PacBio	CDS	19227313	19227450	.	-	.	gene_id "ENSG00000127463"; transcript_id "G95.10";
chr1	PacBio	CDS	19230844	19230963	.	-	.	gene_id "ENSG00000127463"; transcript_id "G95.10";
chr1	PacBio	CDS	19231261	19231422	.	-	.	gene_id "ENSG00000127463"; transcript_id "G95.10";
chr1	PacBio	CDS	19232624	19232773	.	-	.	gene_id "ENSG00000127463"; transcript_id "G95.10";
chr1	PacBio	CDS	19232936	19233135	.	-	.	gene_id "ENSG00000127463"; transcript_id "G95.10";
chr1	PacBio	CDS	19235130	19235252	.	-	.	gene_id "ENSG00000127463"; transcript_id "G95.10";
chr1	PacBio	CDS	19237142	19237238	.	-	.	gene_id "ENSG00000127463"; transcript_id "G95.10";
chr1	PacBio	CDS	19238017	19238139	.	-	.	gene_id "ENSG00000127463"; transcript_id "G95.10";
chr1	PacBio	CDS	19238795	19238857	.	-	.	gene_id "ENSG00000127463"; transcript_id "G95.10";
chr1	PacBio	CDS	19239231	19239302	.	-	.	gene_id "ENSG00000127463"; transcript_id "G95.10";
chr1	PacBio	CDS	19239818	19239985	.	-	.	gene_id "ENSG00000127463"; transcript_id "G95.10";
chr1	PacBio	CDS	19240297	19240446	.	-	.	gene_id "ENSG00000127463"; transcript_id "G95.10";
chr1	PacBio	CDS	19241016	19241142	.	-	.	gene_id "ENSG00000127463"; transcript_id "G95.10";
chr1	PacBio	CDS	19242345	19242473	.	-	.	gene_id "ENSG00000127463"; transcript_id "G95.10";
chr1	PacBio	CDS	19243614	19243707	.	-	.	gene_id "ENSG00000127463"; transcript_id "G95.10";
chr1	PacBio	CDS	19243950	19244015	.	-	.	gene_id "ENSG00000127463"; transcript_id "G95.10";
chr1	PacBio	CDS	19244906	19245030	.	-	.	gene_id "ENSG00000127463"; transcript_id "G95.10";
chr1	PacBio	CDS	19251415	19251509	.	-	.	gene_id "ENSG00000127463"; transcript_id "G95.10";
chr1	PacBio	transcript	19218947	19251524	.	-	.	gene_id "ENSG00000127463"; transcript_id "G95.14";
chr1	PacBio	exon	19218947	19219482	.	-	.	gene_id "ENSG00000127463"; transcript_id "G95.14";
chr1	PacBio	exon	19219569	19219698	.	-	.	gene_id "ENSG00000127463"; transcript_id "G95.14";
chr1	PacBio	exon	19220764	19221080	.	-	.	gene_id "ENSG00000127463"; transcript_id "G95.14";
chr1	PacBio	exon	19222624	19223569	.	-	.	gene_id "ENSG00000127463"; transcript_id "G95.14";
chr1	PacBio	exon	19227313	19227450	.	-	.	gene_id "ENSG00000127463"; transcript_id "G95.14";
chr1	PacBio	exon	19230844	19230963	.	-	.	gene_id "ENSG00000127463"; transcript_id "G95.14";
chr1	PacBio	exon	19231261	19231422	.	-	.	gene_id "ENSG00000127463"; transcript_id "G95.14";
chr1	PacBio	exon	19232624	19232773	.	-	.	gene_id "ENSG00000127463"; transcript_id "G95.14";
chr1	PacBio	exon	19232936	19233135	.	-	.	gene_id "ENSG00000127463"; transcript_id "G95.14";
chr1	PacBio	exon	19235130	19235252	.	-	.	gene_id "ENSG00000127463"; transcript_id "G95.14";
chr1	PacBio	exon	19237142	19237238	.	-	.	gene_id "ENSG00000127463"; transcript_id "G95.14";
chr1	PacBio	exon	19238017	19238139	.	-	.	gene_id "ENSG00000127463"; transcript_id "G95.14";
chr1	PacBio	exon	19238795	19238857	.	-	.	gene_id "ENSG00000127463"; transcript_id "G95.14";
chr1	PacBio	exon	19239231	19239302	.	-	.	gene_id "ENSG00000127463"; transcript_id "G95.14";
chr1	PacBio	exon	19239818	19239985	.	-	.	gene_id "ENSG00000127463"; transcript_id "G95.14";
chr1	PacBio	exon	19240297	19240446	.	-	.	gene_id "ENSG00000127463"; transcript_id "G95.14";
chr1	PacBio	exon	19241016	19241142	.	-	.	gene_id "ENSG00000127463"; transcript_id "G95.14";
chr1	PacBio	exon	19242345	19242473	.	-	.	gene_id "ENSG00000127463"; transcript_id "G95.14";
chr1	PacBio	exon	19243614	19243707	.	-	.	gene_id "ENSG00000127463"; transcript_id "G95.14";
chr1	PacBio	exon	19243950	19244015	.	-	.	gene_id "ENSG00000127463"; transcript_id "G95.14";
chr1	PacBio	exon	19244906	19245030	.	-	.	gene_id "ENSG00000127463"; transcript_id "G95.14";
chr1	PacBio	exon	19251415	19251524	.	-	.	gene_id "ENSG00000127463"; transcript_id "G95.14";
chr1	PacBio	CDS	19223300	19223569	.	-	.	gene_id "ENSG00000127463"; transcript_id "G95.14";
chr1	PacBio	CDS	19227313	19227450	.	-	.	gene_id "ENSG00000127463"; transcript_id "G95.14";
chr1	PacBio	CDS	19230844	19230963	.	-	.	gene_id "ENSG00000127463"; transcript_id "G95.14";
chr1	PacBio	CDS	19231261	19231422	.	-	.	gene_id "ENSG00000127463"; transcript_id "G95.14";
chr1	PacBio	CDS	19232624	19232773	.	-	.	gene_id "ENSG00000127463"; transcript_id "G95.14";
chr1	PacBio	CDS	19232936	19233135	.	-	.	gene_id "ENSG00000127463"; transcript_id "G95.14";
chr1	PacBio	CDS	19235130	19235252	.	-	.	gene_id "ENSG00000127463"; transcript_id "G95.14";
chr1	PacBio	CDS	19237142	19237238	.	-	.	gene_id "ENSG00000127463"; transcript_id "G95.14";
chr1	PacBio	CDS	19238017	19238139	.	-	.	gene_id "ENSG00000127463"; transcript_id "G95.14";
chr1	PacBio	CDS	19238795	19238857	.	-	.	gene_id "ENSG00000127463"; transcript_id "G95.14";
chr1	PacBio	CDS	19239231	19239302	.	-	.	gene_id "ENSG00000127463"; transcript_id "G95.14";
chr1	PacBio	CDS	19239818	19239985	.	-	.	gene_id "ENSG00000127463"; transcript_id "G95.14";
chr1	PacBio	CDS	19240297	19240446	.	-	.	gene_id "ENSG00000127463"; transcript_id "G95.14";
chr1	PacBio	CDS	19241016	19241142	.	-	.	gene_id "ENSG00000127463"; transcript_id "G95.14";
chr1	PacBio	CDS	19242345	19242473	.	-	.	gene_id "ENSG00000127463"; transcript_id "G95.14";
chr1	PacBio	CDS	19243614	19243707	.	-	.	gene_id "ENSG00000127463"; transcript_id "G95.14";
chr1	PacBio	CDS	19243950	19244015	.	-	.	gene_id "ENSG00000127463"; transcript_id "G95.14";
chr1	PacBio	CDS	19244906	19245030	.	-	.	gene_id "ENSG00000127463"; transcript_id "G95.14";
chr1	PacBio	CDS	19251415	19251509	.	-	.	gene_id "ENSG00000127463"; transcript_id "G95.14";
chr1	PacBio	transcript	19218953	19251524	.	-	.	gene_id "ENSG00000127463"; transcript_id "G95.15";
chr1	PacBio	exon	19218953	19219482	.	-	.	gene_id "ENSG00000127463"; transcript_id "G95.15";
chr1	PacBio	exon	19219569	19219698	.	-	.	gene_id "ENSG00000127463"; transcript_id "G95.15";
chr1	PacBio	exon	19220764	19220848	.	-	.	gene_id "ENSG00000127463"; transcript_id "G95.15";
chr1	PacBio	exon	19222624	19223569	.	-	.	gene_id "ENSG00000127463"; transcript_id "G95.15";
chr1	PacBio	exon	19227313	19227450	.	-	.	gene_id "ENSG00000127463"; transcript_id "G95.15";
chr1	PacBio	exon	19230844	19230963	.	-	.	gene_id "ENSG00000127463"; transcript_id "G95.15";
chr1	PacBio	exon	19231261	19231422	.	-	.	gene_id "ENSG00000127463"; transcript_id "G95.15";
chr1	PacBio	exon	19232624	19232773	.	-	.	gene_id "ENSG00000127463"; transcript_id "G95.15";
chr1	PacBio	exon	19232936	19233135	.	-	.	gene_id "ENSG00000127463"; transcript_id "G95.15";
chr1	PacBio	exon	19235130	19235252	.	-	.	gene_id "ENSG00000127463"; transcript_id "G95.15";
chr1	PacBio	exon	19237142	19237238	.	-	.	gene_id "ENSG00000127463"; transcript_id "G95.15";
chr1	PacBio	exon	19238017	19238139	.	-	.	gene_id "ENSG00000127463"; transcript_id "G95.15";
chr1	PacBio	exon	19238795	19238857	.	-	.	gene_id "ENSG00000127463"; transcript_id "G95.15";
chr1	PacBio	exon	19239231	19239302	.	-	.	gene_id "ENSG00000127463"; transcript_id "G95.15";
chr1	PacBio	exon	19239818	19239985	.	-	.	gene_id "ENSG00000127463"; transcript_id "G95.15";
chr1	PacBio	exon	19240297	19240446	.	-	.	gene_id "ENSG00000127463"; transcript_id "G95.15";
chr1	PacBio	exon	19241016	19241142	.	-	.	gene_id "ENSG00000127463"; transcript_id "G95.15";
chr1	PacBio	exon	19242345	19242473	.	-	.	gene_id "ENSG00000127463"; transcript_id "G95.15";
chr1	PacBio	exon	19243614	19243707	.	-	.	gene_id "ENSG00000127463"; transcript_id "G95.15";
chr1	PacBio	exon	19243950	19244015	.	-	.	gene_id "ENSG00000127463"; transcript_id "G95.15";
chr1	PacBio	exon	19244906	19245030	.	-	.	gene_id "ENSG00000127463"; transcript_id "G95.15";
chr1	PacBio	exon	19251415	19251524	.	-	.	gene_id "ENSG00000127463"; transcript_id "G95.15";
chr1	PacBio	CDS	19223300	19223569	.	-	.	gene_id "ENSG00000127463"; transcript_id "G95.15";
chr1	PacBio	CDS	19227313	19227450	.	-	.	gene_id "ENSG00000127463"; transcript_id "G95.15";
chr1	PacBio	CDS	19230844	19230963	.	-	.	gene_id "ENSG00000127463"; transcript_id "G95.15";
chr1	PacBio	CDS	19231261	19231422	.	-	.	gene_id "ENSG00000127463"; transcript_id "G95.15";
chr1	PacBio	CDS	19232624	19232773	.	-	.	gene_id "ENSG00000127463"; transcript_id "G95.15";
chr1	PacBio	CDS	19232936	19233135	.	-	.	gene_id "ENSG00000127463"; transcript_id "G95.15";
chr1	PacBio	CDS	19235130	19235252	.	-	.	gene_id "ENSG00000127463"; transcript_id "G95.15";
chr1	PacBio	CDS	19237142	19237238	.	-	.	gene_id "ENSG00000127463"; transcript_id "G95.15";
chr1	PacBio	CDS	19238017	19238139	.	-	.	gene_id "ENSG00000127463"; transcript_id "G95.15";
chr1	PacBio	CDS	19238795	19238857	.	-	.	gene_id "ENSG00000127463"; transcript_id "G95.15";
chr1	PacBio	CDS	19239231	19239302	.	-	.	gene_id "ENSG00000127463"; transcript_id "G95.15";
chr1	PacBio	CDS	19239818	19239985	.	-	.	gene_id "ENSG00000127463"; transcript_id "G95.15";
chr1	PacBio	CDS	19240297	19240446	.	-	.	gene_id "ENSG00000127463"; transcript_id "G95.15";
chr1	PacBio	CDS	19241016	19241142	.	-	.	gene_id "ENSG00000127463"; transcript_id "G95.15";
chr1	PacBio	CDS	19242345	19242473	.	-	.	gene_id "ENSG00000127463"; transcript_id "G95.15";
chr1	PacBio	CDS	19243614	19243707	.	-	.	gene_id "ENSG00000127463"; transcript_id "G95.15";
chr1	PacBio	CDS	19243950	19244015	.	-	.	gene_id "ENSG00000127463"; transcript_id "G95.15";
chr1	PacBio	CDS	19244906	19245030	.	-	.	gene_id "ENSG00000127463"; transcript_id "G95.15";
chr1	PacBio	CDS	19251415	19251509	.	-	.	gene_id "ENSG00000127463"; transcript_id "G95.15";
chr1	PacBio	transcript	19241689	19251542	.	-	.	gene_id "ENSG00000127463"; transcript_id "G95.16";
chr1	PacBio	exon	19241689	19245030	.	-	.	gene_id "ENSG00000127463"; transcript_id "G95.16";
chr1	PacBio	exon	19251415	19251542	.	-	.	gene_id "ENSG00000127463"; transcript_id "G95.16";
chr1	PacBio	transcript	19251805	19259098	.	+	.	gene_id "ENSG00000053372"; transcript_id "G96.5";
chr1	PacBio	exon	19251805	19251863	.	+	.	gene_id "ENSG00000053372"; transcript_id "G96.5";
chr1	PacBio	exon	19254782	19254840	.	+	.	gene_id "ENSG00000053372"; transcript_id "G96.5";
chr1	PacBio	exon	19255948	19256051	.	+	.	gene_id "ENSG00000053372"; transcript_id "G96.5";
chr1	PacBio	exon	19257064	19257145	.	+	.	gene_id "ENSG00000053372"; transcript_id "G96.5";
chr1	PacBio	exon	19257454	19257521	.	+	.	gene_id "ENSG00000053372"; transcript_id "G96.5";
chr1	PacBio	exon	19257833	19257984	.	+	.	gene_id "ENSG00000053372"; transcript_id "G96.5";
chr1	PacBio	exon	19258477	19258553	.	+	.	gene_id "ENSG00000053372"; transcript_id "G96.5";
chr1	PacBio	exon	19258681	19259098	.	+	.	gene_id "ENSG00000053372"; transcript_id "G96.5";
chr1	PacBio	CDS	19251836	19251863	.	+	.	gene_id "ENSG00000053372"; transcript_id "G96.5";
chr1	PacBio	CDS	19254782	19254840	.	+	.	gene_id "ENSG00000053372"; transcript_id "G96.5";
chr1	PacBio	CDS	19255948	19256051	.	+	.	gene_id "ENSG00000053372"; transcript_id "G96.5";
chr1	PacBio	CDS	19257064	19257145	.	+	.	gene_id "ENSG00000053372"; transcript_id "G96.5";
chr1	PacBio	CDS	19257454	19257521	.	+	.	gene_id "ENSG00000053372"; transcript_id "G96.5";
chr1	PacBio	CDS	19257833	19257984	.	+	.	gene_id "ENSG00000053372"; transcript_id "G96.5";
chr1	PacBio	CDS	19258477	19258553	.	+	.	gene_id "ENSG00000053372"; transcript_id "G96.5";
chr1	PacBio	CDS	19258681	19258830	.	+	.	gene_id "ENSG00000053372"; transcript_id "G96.5";
chr1	PacBio	transcript	19302709	19312115	.	-	.	gene_id "ENSG00000053371"; transcript_id "G97.1";
chr1	PacBio	exon	19302709	19304386	.	-	.	gene_id "ENSG00000053371"; transcript_id "G97.1";
chr1	PacBio	exon	19306018	19306147	.	-	.	gene_id "ENSG00000053371"; transcript_id "G97.1";
chr1	PacBio	exon	19307002	19307101	.	-	.	gene_id "ENSG00000053371"; transcript_id "G97.1";
chr1	PacBio	exon	19307314	19307410	.	-	.	gene_id "ENSG00000053371"; transcript_id "G97.1";
chr1	PacBio	exon	19308158	19308262	.	-	.	gene_id "ENSG00000053371"; transcript_id "G97.1";
chr1	PacBio	exon	19308455	19308642	.	-	.	gene_id "ENSG00000053371"; transcript_id "G97.1";
chr1	PacBio	exon	19311827	19312115	.	-	.	gene_id "ENSG00000053371"; transcript_id "G97.1";
chr1	PacBio	CDS	19304225	19304386	.	-	.	gene_id "ENSG00000053371"; transcript_id "G97.1";
chr1	PacBio	CDS	19306018	19306147	.	-	.	gene_id "ENSG00000053371"; transcript_id "G97.1";
chr1	PacBio	CDS	19307002	19307101	.	-	.	gene_id "ENSG00000053371"; transcript_id "G97.1";
chr1	PacBio	CDS	19307314	19307410	.	-	.	gene_id "ENSG00000053371"; transcript_id "G97.1";
chr1	PacBio	CDS	19308158	19308262	.	-	.	gene_id "ENSG00000053371"; transcript_id "G97.1";
chr1	PacBio	CDS	19308455	19308642	.	-	.	gene_id "ENSG00000053371"; transcript_id "G97.1";
chr1	PacBio	CDS	19311827	19312037	.	-	.	gene_id "ENSG00000053371"; transcript_id "G97.1";
chr1	PacBio	transcript	19303970	19312133	.	-	.	gene_id "ENSG00000053371"; transcript_id "G97.3";
chr1	PacBio	exon	19303970	19304386	.	-	.	gene_id "ENSG00000053371"; transcript_id "G97.3";
chr1	PacBio	exon	19306018	19306147	.	-	.	gene_id "ENSG00000053371"; transcript_id "G97.3";
chr1	PacBio	exon	19307002	19307101	.	-	.	gene_id "ENSG00000053371"; transcript_id "G97.3";
chr1	PacBio	exon	19307314	19307410	.	-	.	gene_id "ENSG00000053371"; transcript_id "G97.3";
chr1	PacBio	exon	19308455	19308642	.	-	.	gene_id "ENSG00000053371"; transcript_id "G97.3";
chr1	PacBio	exon	19311827	19312133	.	-	.	gene_id "ENSG00000053371"; transcript_id "G97.3";
chr1	PacBio	CDS	19304225	19304386	.	-	.	gene_id "ENSG00000053371"; transcript_id "G97.3";
chr1	PacBio	CDS	19306018	19306147	.	-	.	gene_id "ENSG00000053371"; transcript_id "G97.3";
chr1	PacBio	CDS	19307002	19307101	.	-	.	gene_id "ENSG00000053371"; transcript_id "G97.3";
chr1	PacBio	CDS	19307314	19307410	.	-	.	gene_id "ENSG00000053371"; transcript_id "G97.3";
chr1	PacBio	CDS	19308455	19308642	.	-	.	gene_id "ENSG00000053371"; transcript_id "G97.3";
chr1	PacBio	CDS	19311827	19312037	.	-	.	gene_id "ENSG00000053371"; transcript_id "G97.3";
chr1	PacBio	transcript	19303970	19312144	.	-	.	gene_id "ENSG00000053371"; transcript_id "G97.2";
chr1	PacBio	exon	19303970	19304386	.	-	.	gene_id "ENSG00000053371"; transcript_id "G97.2";
chr1	PacBio	exon	19306018	19306147	.	-	.	gene_id "ENSG00000053371"; transcript_id "G97.2";
chr1	PacBio	exon	19307002	19307101	.	-	.	gene_id "ENSG00000053371"; transcript_id "G97.2";
chr1	PacBio	exon	19307314	19307410	.	-	.	gene_id "ENSG00000053371"; transcript_id "G97.2";
chr1	PacBio	exon	19308158	19308262	.	-	.	gene_id "ENSG00000053371"; transcript_id "G97.2";
chr1	PacBio	exon	19308455	19308642	.	-	.	gene_id "ENSG00000053371"; transcript_id "G97.2";
chr1	PacBio	exon	19311827	19312144	.	-	.	gene_id "ENSG00000053371"; transcript_id "G97.2";
chr1	PacBio	CDS	19304225	19304386	.	-	.	gene_id "ENSG00000053371"; transcript_id "G97.2";
chr1	PacBio	CDS	19306018	19306147	.	-	.	gene_id "ENSG00000053371"; transcript_id "G97.2";
chr1	PacBio	CDS	19307002	19307101	.	-	.	gene_id "ENSG00000053371"; transcript_id "G97.2";
chr1	PacBio	CDS	19307314	19307410	.	-	.	gene_id "ENSG00000053371"; transcript_id "G97.2";
chr1	PacBio	CDS	19308158	19308262	.	-	.	gene_id "ENSG00000053371"; transcript_id "G97.2";
chr1	PacBio	CDS	19308455	19308642	.	-	.	gene_id "ENSG00000053371"; transcript_id "G97.2";
chr1	PacBio	CDS	19311827	19312037	.	-	.	gene_id "ENSG00000053371"; transcript_id "G97.2";
chr1	PacBio	transcript	19312294	19329297	.	+	.	gene_id "ENSG00000040487"; transcript_id "G98.1";
chr1	PacBio	exon	19312294	19312358	.	+	.	gene_id "ENSG00000040487"; transcript_id "G98.1";
chr1	PacBio	exon	19312729	19312889	.	+	.	gene_id "ENSG00000040487"; transcript_id "G98.1";
chr1	PacBio	exon	19317600	19317841	.	+	.	gene_id "ENSG00000040487"; transcript_id "G98.1";
chr1	PacBio	exon	19324633	19324762	.	+	.	gene_id "ENSG00000040487"; transcript_id "G98.1";
chr1	PacBio	exon	19325495	19325582	.	+	.	gene_id "ENSG00000040487"; transcript_id "G98.1";
chr1	PacBio	exon	19326245	19326387	.	+	.	gene_id "ENSG00000040487"; transcript_id "G98.1";
chr1	PacBio	exon	19326531	19326623	.	+	.	gene_id "ENSG00000040487"; transcript_id "G98.1";
chr1	PacBio	exon	19327227	19327412	.	+	.	gene_id "ENSG00000040487"; transcript_id "G98.1";
chr1	PacBio	exon	19328572	19329297	.	+	.	gene_id "ENSG00000040487"; transcript_id "G98.1";
chr1	PacBio	CDS	19317678	19317841	.	+	.	gene_id "ENSG00000040487"; transcript_id "G98.1";
chr1	PacBio	CDS	19324633	19324762	.	+	.	gene_id "ENSG00000040487"; transcript_id "G98.1";
chr1	PacBio	CDS	19325495	19325582	.	+	.	gene_id "ENSG00000040487"; transcript_id "G98.1";
chr1	PacBio	CDS	19326245	19326387	.	+	.	gene_id "ENSG00000040487"; transcript_id "G98.1";
chr1	PacBio	CDS	19326531	19326623	.	+	.	gene_id "ENSG00000040487"; transcript_id "G98.1";
chr1	PacBio	CDS	19327227	19327412	.	+	.	gene_id "ENSG00000040487"; transcript_id "G98.1";
chr1	PacBio	CDS	19328572	19328643	.	+	.	gene_id "ENSG00000040487"; transcript_id "G98.1";
chr1	PacBio	transcript	19312327	19329256	.	+	.	gene_id "ENSG00000040487"; transcript_id "G98.2";
chr1	PacBio	exon	19312327	19312358	.	+	.	gene_id "ENSG00000040487"; transcript_id "G98.2";
chr1	PacBio	exon	19317600	19317841	.	+	.	gene_id "ENSG00000040487"; transcript_id "G98.2";
chr1	PacBio	exon	19324633	19324762	.	+	.	gene_id "ENSG00000040487"; transcript_id "G98.2";
chr1	PacBio	exon	19325495	19325582	.	+	.	gene_id "ENSG00000040487"; transcript_id "G98.2";
chr1	PacBio	exon	19326245	19326387	.	+	.	gene_id "ENSG00000040487"; transcript_id "G98.2";
chr1	PacBio	exon	19326531	19326623	.	+	.	gene_id "ENSG00000040487"; transcript_id "G98.2";
chr1	PacBio	exon	19327227	19327412	.	+	.	gene_id "ENSG00000040487"; transcript_id "G98.2";
chr1	PacBio	exon	19328572	19329256	.	+	.	gene_id "ENSG00000040487"; transcript_id "G98.2";
chr1	PacBio	CDS	19317678	19317841	.	+	.	gene_id "ENSG00000040487"; transcript_id "G98.2";
chr1	PacBio	CDS	19324633	19324762	.	+	.	gene_id "ENSG00000040487"; transcript_id "G98.2";
chr1	PacBio	CDS	19325495	19325582	.	+	.	gene_id "ENSG00000040487"; transcript_id "G98.2";
chr1	PacBio	CDS	19326245	19326387	.	+	.	gene_id "ENSG00000040487"; transcript_id "G98.2";
chr1	PacBio	CDS	19326531	19326623	.	+	.	gene_id "ENSG00000040487"; transcript_id "G98.2";
chr1	PacBio	CDS	19327227	19327412	.	+	.	gene_id "ENSG00000040487"; transcript_id "G98.2";
chr1	PacBio	CDS	19328572	19328643	.	+	.	gene_id "ENSG00000040487"; transcript_id "G98.2";
chr1	PacBio	transcript	19338775	19485510	.	-	.	gene_id "ENSG00000077549"; transcript_id "G99.1";
chr1	PacBio	exon	19338775	19339617	.	-	.	gene_id "ENSG00000077549"; transcript_id "G99.1";
chr1	PacBio	exon	19344358	19344434	.	-	.	gene_id "ENSG00000077549"; transcript_id "G99.1";
chr1	PacBio	exon	19345187	19345252	.	-	.	gene_id "ENSG00000077549"; transcript_id "G99.1";
chr1	PacBio	exon	19356635	19356751	.	-	.	gene_id "ENSG00000077549"; transcript_id "G99.1";
chr1	PacBio	exon	19357422	19357563	.	-	.	gene_id "ENSG00000077549"; transcript_id "G99.1";
chr1	PacBio	exon	19378540	19378653	.	-	.	gene_id "ENSG00000077549"; transcript_id "G99.1";
chr1	PacBio	exon	19419661	19419750	.	-	.	gene_id "ENSG00000077549"; transcript_id "G99.1";
chr1	PacBio	exon	19485436	19485510	.	-	.	gene_id "ENSG00000077549"; transcript_id "G99.1";
chr1	PacBio	CDS	19339530	19339617	.	-	.	gene_id "ENSG00000077549"; transcript_id "G99.1";
chr1	PacBio	CDS	19344358	19344434	.	-	.	gene_id "ENSG00000077549"; transcript_id "G99.1";
chr1	PacBio	CDS	19345187	19345252	.	-	.	gene_id "ENSG00000077549"; transcript_id "G99.1";
chr1	PacBio	CDS	19356635	19356751	.	-	.	gene_id "ENSG00000077549"; transcript_id "G99.1";
chr1	PacBio	CDS	19357422	19357563	.	-	.	gene_id "ENSG00000077549"; transcript_id "G99.1";
chr1	PacBio	CDS	19378540	19378607	.	-	.	gene_id "ENSG00000077549"; transcript_id "G99.1";
chr1	PacBio	transcript	19338776	19485549	.	-	.	gene_id "ENSG00000077549"; transcript_id "G99.2";
chr1	PacBio	exon	19338776	19339617	.	-	.	gene_id "ENSG00000077549"; transcript_id "G99.2";
chr1	PacBio	exon	19344358	19344434	.	-	.	gene_id "ENSG00000077549"; transcript_id "G99.2";
chr1	PacBio	exon	19345187	19345252	.	-	.	gene_id "ENSG00000077549"; transcript_id "G99.2";
chr1	PacBio	exon	19356635	19356751	.	-	.	gene_id "ENSG00000077549"; transcript_id "G99.2";
chr1	PacBio	exon	19357422	19357563	.	-	.	gene_id "ENSG00000077549"; transcript_id "G99.2";
chr1	PacBio	exon	19378540	19378653	.	-	.	gene_id "ENSG00000077549"; transcript_id "G99.2";
chr1	PacBio	exon	19385505	19385626	.	-	.	gene_id "ENSG00000077549"; transcript_id "G99.2";
chr1	PacBio	exon	19419661	19419750	.	-	.	gene_id "ENSG00000077549"; transcript_id "G99.2";
chr1	PacBio	exon	19485436	19485549	.	-	.	gene_id "ENSG00000077549"; transcript_id "G99.2";
chr1	PacBio	CDS	19339530	19339617	.	-	.	gene_id "ENSG00000077549"; transcript_id "G99.2";
chr1	PacBio	CDS	19344358	19344434	.	-	.	gene_id "ENSG00000077549"; transcript_id "G99.2";
chr1	PacBio	CDS	19345187	19345252	.	-	.	gene_id "ENSG00000077549"; transcript_id "G99.2";
chr1	PacBio	CDS	19356635	19356751	.	-	.	gene_id "ENSG00000077549"; transcript_id "G99.2";
chr1	PacBio	CDS	19357422	19357563	.	-	.	gene_id "ENSG00000077549"; transcript_id "G99.2";
chr1	PacBio	CDS	19378540	19378653	.	-	.	gene_id "ENSG00000077549"; transcript_id "G99.2";
chr1	PacBio	CDS	19385505	19385626	.	-	.	gene_id "ENSG00000077549"; transcript_id "G99.2";
chr1	PacBio	CDS	19419661	19419750	.	-	.	gene_id "ENSG00000077549"; transcript_id "G99.2";
chr1	PacBio	CDS	19485436	19485438	.	-	.	gene_id "ENSG00000077549"; transcript_id "G99.2";
chr1	PacBio	transcript	19339098	19485498	.	-	.	gene_id "ENSG00000077549"; transcript_id "G99.3";
chr1	PacBio	exon	19339098	19339617	.	-	.	gene_id "ENSG00000077549"; transcript_id "G99.3";
chr1	PacBio	exon	19344358	19344434	.	-	.	gene_id "ENSG00000077549"; transcript_id "G99.3";
chr1	PacBio	exon	19345187	19345252	.	-	.	gene_id "ENSG00000077549"; transcript_id "G99.3";
chr1	PacBio	exon	19356635	19356751	.	-	.	gene_id "ENSG00000077549"; transcript_id "G99.3";
chr1	PacBio	exon	19357422	19357563	.	-	.	gene_id "ENSG00000077549"; transcript_id "G99.3";
chr1	PacBio	exon	19378540	19378653	.	-	.	gene_id "ENSG00000077549"; transcript_id "G99.3";
chr1	PacBio	exon	19385505	19385626	.	-	.	gene_id "ENSG00000077549"; transcript_id "G99.3";
chr1	PacBio	exon	19419661	19419750	.	-	.	gene_id "ENSG00000077549"; transcript_id "G99.3";
chr1	PacBio	exon	19484190	19485498	.	-	.	gene_id "ENSG00000077549"; transcript_id "G99.3";
chr1	PacBio	CDS	19339530	19339617	.	-	.	gene_id "ENSG00000077549"; transcript_id "G99.3";
chr1	PacBio	CDS	19344358	19344434	.	-	.	gene_id "ENSG00000077549"; transcript_id "G99.3";
chr1	PacBio	CDS	19345187	19345252	.	-	.	gene_id "ENSG00000077549"; transcript_id "G99.3";
chr1	PacBio	CDS	19356635	19356751	.	-	.	gene_id "ENSG00000077549"; transcript_id "G99.3";
chr1	PacBio	CDS	19357422	19357563	.	-	.	gene_id "ENSG00000077549"; transcript_id "G99.3";
chr1	PacBio	CDS	19378540	19378653	.	-	.	gene_id "ENSG00000077549"; transcript_id "G99.3";
chr1	PacBio	CDS	19385505	19385626	.	-	.	gene_id "ENSG00000077549"; transcript_id "G99.3";
chr1	PacBio	CDS	19419661	19419750	.	-	.	gene_id "ENSG00000077549"; transcript_id "G99.3";
chr1	PacBio	CDS	19484190	19484279	.	-	.	gene_id "ENSG00000077549"; transcript_id "G99.3";
chr1	PacBio	transcript	19339105	19485579	.	-	.	gene_id "ENSG00000077549"; transcript_id "G99.4";
chr1	PacBio	exon	19339105	19339617	.	-	.	gene_id "ENSG00000077549"; transcript_id "G99.4";
chr1	PacBio	exon	19344358	19344434	.	-	.	gene_id "ENSG00000077549"; transcript_id "G99.4";
chr1	PacBio	exon	19345187	19345252	.	-	.	gene_id "ENSG00000077549"; transcript_id "G99.4";
chr1	PacBio	exon	19356635	19356751	.	-	.	gene_id "ENSG00000077549"; transcript_id "G99.4";
chr1	PacBio	exon	19357422	19357563	.	-	.	gene_id "ENSG00000077549"; transcript_id "G99.4";
chr1	PacBio	exon	19378540	19378653	.	-	.	gene_id "ENSG00000077549"; transcript_id "G99.4";
chr1	PacBio	exon	19385505	19385626	.	-	.	gene_id "ENSG00000077549"; transcript_id "G99.4";
chr1	PacBio	exon	19419661	19419750	.	-	.	gene_id "ENSG00000077549"; transcript_id "G99.4";
chr1	PacBio	exon	19485436	19485579	.	-	.	gene_id "ENSG00000077549"; transcript_id "G99.4";
chr1	PacBio	CDS	19339530	19339617	.	-	.	gene_id "ENSG00000077549"; transcript_id "G99.4";
chr1	PacBio	CDS	19344358	19344434	.	-	.	gene_id "ENSG00000077549"; transcript_id "G99.4";
chr1	PacBio	CDS	19345187	19345252	.	-	.	gene_id "ENSG00000077549"; transcript_id "G99.4";
chr1	PacBio	CDS	19356635	19356751	.	-	.	gene_id "ENSG00000077549"; transcript_id "G99.4";
chr1	PacBio	CDS	19357422	19357563	.	-	.	gene_id "ENSG00000077549"; transcript_id "G99.4";
chr1	PacBio	CDS	19378540	19378653	.	-	.	gene_id "ENSG00000077549"; transcript_id "G99.4";
chr1	PacBio	CDS	19385505	19385626	.	-	.	gene_id "ENSG00000077549"; transcript_id "G99.4";
chr1	PacBio	CDS	19419661	19419750	.	-	.	gene_id "ENSG00000077549"; transcript_id "G99.4";
chr1	PacBio	CDS	19485436	19485438	.	-	.	gene_id "ENSG00000077549"; transcript_id "G99.4";
chr1	PacBio	transcript	19339358	19485533	.	-	.	gene_id "ENSG00000077549"; transcript_id "G99.5";
chr1	PacBio	exon	19339358	19339617	.	-	.	gene_id "ENSG00000077549"; transcript_id "G99.5";
chr1	PacBio	exon	19344358	19344434	.	-	.	gene_id "ENSG00000077549"; transcript_id "G99.5";
chr1	PacBio	exon	19345187	19345252	.	-	.	gene_id "ENSG00000077549"; transcript_id "G99.5";
chr1	PacBio	exon	19356635	19356751	.	-	.	gene_id "ENSG00000077549"; transcript_id "G99.5";
chr1	PacBio	exon	19357422	19357563	.	-	.	gene_id "ENSG00000077549"; transcript_id "G99.5";
chr1	PacBio	exon	19378540	19378653	.	-	.	gene_id "ENSG00000077549"; transcript_id "G99.5";
chr1	PacBio	exon	19385505	19385626	.	-	.	gene_id "ENSG00000077549"; transcript_id "G99.5";
chr1	PacBio	exon	19419661	19419750	.	-	.	gene_id "ENSG00000077549"; transcript_id "G99.5";
chr1	PacBio	exon	19485436	19485533	.	-	.	gene_id "ENSG00000077549"; transcript_id "G99.5";
chr1	PacBio	CDS	19339530	19339617	.	-	.	gene_id "ENSG00000077549"; transcript_id "G99.5";
chr1	PacBio	CDS	19344358	19344434	.	-	.	gene_id "ENSG00000077549"; transcript_id "G99.5";
chr1	PacBio	CDS	19345187	19345252	.	-	.	gene_id "ENSG00000077549"; transcript_id "G99.5";
chr1	PacBio	CDS	19356635	19356751	.	-	.	gene_id "ENSG00000077549"; transcript_id "G99.5";
chr1	PacBio	CDS	19357422	19357563	.	-	.	gene_id "ENSG00000077549"; transcript_id "G99.5";
chr1	PacBio	CDS	19378540	19378653	.	-	.	gene_id "ENSG00000077549"; transcript_id "G99.5";
chr1	PacBio	CDS	19385505	19385626	.	-	.	gene_id "ENSG00000077549"; transcript_id "G99.5";
chr1	PacBio	CDS	19419661	19419750	.	-	.	gene_id "ENSG00000077549"; transcript_id "G99.5";
chr1	PacBio	CDS	19485436	19485438	.	-	.	gene_id "ENSG00000077549"; transcript_id "G99.5";
chr1	PacBio	transcript	19596981	19626633	.	+	.	gene_id "ENSG00000173436"; transcript_id "G100.1";
chr1	PacBio	exon	19596981	19597109	.	+	.	gene_id "ENSG00000173436"; transcript_id "G100.1";
chr1	PacBio	exon	19622100	19622147	.	+	.	gene_id "ENSG00000173436"; transcript_id "G100.1";
chr1	PacBio	exon	19623474	19623583	.	+	.	gene_id "ENSG00000173436"; transcript_id "G100.1";
chr1	PacBio	exon	19626387	19626633	.	+	.	gene_id "ENSG00000173436"; transcript_id "G100.1";
chr1	PacBio	CDS	19597046	19597109	.	+	.	gene_id "ENSG00000173436"; transcript_id "G100.1";
chr1	PacBio	CDS	19622100	19622147	.	+	.	gene_id "ENSG00000173436"; transcript_id "G100.1";
chr1	PacBio	CDS	19623474	19623583	.	+	.	gene_id "ENSG00000173436"; transcript_id "G100.1";
chr1	PacBio	CDS	19626387	19626401	.	+	.	gene_id "ENSG00000173436"; transcript_id "G100.1";
chr1	PacBio	transcript	19596989	19626605	.	+	.	gene_id "ENSG00000173436"; transcript_id "G100.2";
chr1	PacBio	exon	19596989	19597109	.	+	.	gene_id "ENSG00000173436"; transcript_id "G100.2";
chr1	PacBio	exon	19622100	19622147	.	+	.	gene_id "ENSG00000173436"; transcript_id "G100.2";
chr1	PacBio	exon	19623474	19626605	.	+	.	gene_id "ENSG00000173436"; transcript_id "G100.2";
chr1	PacBio	CDS	19597046	19597109	.	+	.	gene_id "ENSG00000173436"; transcript_id "G100.2";
chr1	PacBio	CDS	19622100	19622147	.	+	.	gene_id "ENSG00000173436"; transcript_id "G100.2";
chr1	PacBio	CDS	19623474	19623637	.	+	.	gene_id "ENSG00000173436"; transcript_id "G100.2";
chr1	PacBio	transcript	19664878	19680965	.	+	.	gene_id "ENSG00000158748"; transcript_id "G101.1";
chr1	PacBio	exon	19664878	19665033	.	+	.	gene_id "ENSG00000158748"; transcript_id "G101.1";
chr1	PacBio	exon	19678567	19678725	.	+	.	gene_id "ENSG00000158748"; transcript_id "G101.1";
chr1	PacBio	exon	19678919	19680965	.	+	.	gene_id "ENSG00000158748"; transcript_id "G101.1";
chr1	PacBio	CDS	19678678	19678725	.	+	.	gene_id "ENSG00000158748"; transcript_id "G101.1";
chr1	PacBio	CDS	19678919	19679368	.	+	.	gene_id "ENSG00000158748"; transcript_id "G101.1";
chr1	PacBio	transcript	19682237	19799942	.	-	.	gene_id "ENSG00000162542"; transcript_id "G102.1";
chr1	PacBio	exon	19682237	19683444	.	-	.	gene_id "ENSG00000162542"; transcript_id "G102.1";
chr1	PacBio	exon	19694434	19694551	.	-	.	gene_id "ENSG00000162542"; transcript_id "G102.1";
chr1	PacBio	exon	19700768	19700885	.	-	.	gene_id "ENSG00000162542"; transcript_id "G102.1";
chr1	PacBio	exon	19737372	19737456	.	-	.	gene_id "ENSG00000162542"; transcript_id "G102.1";
chr1	PacBio	exon	19739824	19739960	.	-	.	gene_id "ENSG00000162542"; transcript_id "G102.1";
chr1	PacBio	exon	19740777	19740941	.	-	.	gene_id "ENSG00000162542"; transcript_id "G102.1";
chr1	PacBio	exon	19745532	19745651	.	-	.	gene_id "ENSG00000162542"; transcript_id "G102.1";
chr1	PacBio	exon	19746456	19746599	.	-	.	gene_id "ENSG00000162542"; transcript_id "G102.1";
chr1	PacBio	exon	19747163	19747260	.	-	.	gene_id "ENSG00000162542"; transcript_id "G102.1";
chr1	PacBio	exon	19755634	19755766	.	-	.	gene_id "ENSG00000162542"; transcript_id "G102.1";
chr1	PacBio	exon	19770542	19770569	.	-	.	gene_id "ENSG00000162542"; transcript_id "G102.1";
chr1	PacBio	exon	19771308	19771482	.	-	.	gene_id "ENSG00000162542"; transcript_id "G102.1";
chr1	PacBio	exon	19780580	19780766	.	-	.	gene_id "ENSG00000162542"; transcript_id "G102.1";
chr1	PacBio	exon	19787026	19787117	.	-	.	gene_id "ENSG00000162542"; transcript_id "G102.1";
chr1	PacBio	exon	19799855	19799942	.	-	.	gene_id "ENSG00000162542"; transcript_id "G102.1";
chr1	PacBio	CDS	19683040	19683444	.	-	.	gene_id "ENSG00000162542"; transcript_id "G102.1";
chr1	PacBio	CDS	19694434	19694551	.	-	.	gene_id "ENSG00000162542"; transcript_id "G102.1";
chr1	PacBio	CDS	19700768	19700885	.	-	.	gene_id "ENSG00000162542"; transcript_id "G102.1";
chr1	PacBio	CDS	19737372	19737456	.	-	.	gene_id "ENSG00000162542"; transcript_id "G102.1";
chr1	PacBio	CDS	19739824	19739960	.	-	.	gene_id "ENSG00000162542"; transcript_id "G102.1";
chr1	PacBio	CDS	19740777	19740941	.	-	.	gene_id "ENSG00000162542"; transcript_id "G102.1";
chr1	PacBio	CDS	19745532	19745651	.	-	.	gene_id "ENSG00000162542"; transcript_id "G102.1";
chr1	PacBio	CDS	19746456	19746599	.	-	.	gene_id "ENSG00000162542"; transcript_id "G102.1";
chr1	PacBio	CDS	19747163	19747260	.	-	.	gene_id "ENSG00000162542"; transcript_id "G102.1";
chr1	PacBio	CDS	19755634	19755766	.	-	.	gene_id "ENSG00000162542"; transcript_id "G102.1";
chr1	PacBio	CDS	19770542	19770569	.	-	.	gene_id "ENSG00000162542"; transcript_id "G102.1";
chr1	PacBio	CDS	19771308	19771482	.	-	.	gene_id "ENSG00000162542"; transcript_id "G102.1";
chr1	PacBio	CDS	19780580	19780758	.	-	.	gene_id "ENSG00000162542"; transcript_id "G102.1";
chr1	PacBio	transcript	19682237	19800414	.	-	.	gene_id "ENSG00000162542"; transcript_id "G102.2";
chr1	PacBio	exon	19682237	19683444	.	-	.	gene_id "ENSG00000162542"; transcript_id "G102.2";
chr1	PacBio	exon	19694434	19694551	.	-	.	gene_id "ENSG00000162542"; transcript_id "G102.2";
chr1	PacBio	exon	19700768	19700885	.	-	.	gene_id "ENSG00000162542"; transcript_id "G102.2";
chr1	PacBio	exon	19737372	19737456	.	-	.	gene_id "ENSG00000162542"; transcript_id "G102.2";
chr1	PacBio	exon	19739824	19739960	.	-	.	gene_id "ENSG00000162542"; transcript_id "G102.2";
chr1	PacBio	exon	19740777	19740941	.	-	.	gene_id "ENSG00000162542"; transcript_id "G102.2";
chr1	PacBio	exon	19745532	19745651	.	-	.	gene_id "ENSG00000162542"; transcript_id "G102.2";
chr1	PacBio	exon	19746456	19746599	.	-	.	gene_id "ENSG00000162542"; transcript_id "G102.2";
chr1	PacBio	exon	19747163	19747260	.	-	.	gene_id "ENSG00000162542"; transcript_id "G102.2";
chr1	PacBio	exon	19755634	19755766	.	-	.	gene_id "ENSG00000162542"; transcript_id "G102.2";
chr1	PacBio	exon	19770542	19770569	.	-	.	gene_id "ENSG00000162542"; transcript_id "G102.2";
chr1	PacBio	exon	19771308	19771482	.	-	.	gene_id "ENSG00000162542"; transcript_id "G102.2";
chr1	PacBio	exon	19780580	19780766	.	-	.	gene_id "ENSG00000162542"; transcript_id "G102.2";
chr1	PacBio	exon	19787026	19787117	.	-	.	gene_id "ENSG00000162542"; transcript_id "G102.2";
chr1	PacBio	exon	19800198	19800414	.	-	.	gene_id "ENSG00000162542"; transcript_id "G102.2";
chr1	PacBio	CDS	19683040	19683444	.	-	.	gene_id "ENSG00000162542"; transcript_id "G102.2";
chr1	PacBio	CDS	19694434	19694551	.	-	.	gene_id "ENSG00000162542"; transcript_id "G102.2";
chr1	PacBio	CDS	19700768	19700885	.	-	.	gene_id "ENSG00000162542"; transcript_id "G102.2";
chr1	PacBio	CDS	19737372	19737456	.	-	.	gene_id "ENSG00000162542"; transcript_id "G102.2";
chr1	PacBio	CDS	19739824	19739960	.	-	.	gene_id "ENSG00000162542"; transcript_id "G102.2";
chr1	PacBio	CDS	19740777	19740941	.	-	.	gene_id "ENSG00000162542"; transcript_id "G102.2";
chr1	PacBio	CDS	19745532	19745651	.	-	.	gene_id "ENSG00000162542"; transcript_id "G102.2";
chr1	PacBio	CDS	19746456	19746599	.	-	.	gene_id "ENSG00000162542"; transcript_id "G102.2";
chr1	PacBio	CDS	19747163	19747260	.	-	.	gene_id "ENSG00000162542"; transcript_id "G102.2";
chr1	PacBio	CDS	19755634	19755766	.	-	.	gene_id "ENSG00000162542"; transcript_id "G102.2";
chr1	PacBio	CDS	19770542	19770569	.	-	.	gene_id "ENSG00000162542"; transcript_id "G102.2";
chr1	PacBio	CDS	19771308	19771482	.	-	.	gene_id "ENSG00000162542"; transcript_id "G102.2";
chr1	PacBio	CDS	19780580	19780758	.	-	.	gene_id "ENSG00000162542"; transcript_id "G102.2";
chr1	PacBio	transcript	19743316	19799907	.	-	.	gene_id "ENSG00000162542"; transcript_id "G102.3";
chr1	PacBio	exon	19743316	19745651	.	-	.	gene_id "ENSG00000162542"; transcript_id "G102.3";
chr1	PacBio	exon	19746456	19746599	.	-	.	gene_id "ENSG00000162542"; transcript_id "G102.3";
chr1	PacBio	exon	19747163	19747260	.	-	.	gene_id "ENSG00000162542"; transcript_id "G102.3";
chr1	PacBio	exon	19755634	19755766	.	-	.	gene_id "ENSG00000162542"; transcript_id "G102.3";
chr1	PacBio	exon	19770542	19770569	.	-	.	gene_id "ENSG00000162542"; transcript_id "G102.3";
chr1	PacBio	exon	19771308	19771482	.	-	.	gene_id "ENSG00000162542"; transcript_id "G102.3";
chr1	PacBio	exon	19780580	19780766	.	-	.	gene_id "ENSG00000162542"; transcript_id "G102.3";
chr1	PacBio	exon	19787026	19787117	.	-	.	gene_id "ENSG00000162542"; transcript_id "G102.3";
chr1	PacBio	exon	19799855	19799907	.	-	.	gene_id "ENSG00000162542"; transcript_id "G102.3";
chr1	PacBio	CDS	19745464	19745651	.	-	.	gene_id "ENSG00000162542"; transcript_id "G102.3";
chr1	PacBio	CDS	19746456	19746599	.	-	.	gene_id "ENSG00000162542"; transcript_id "G102.3";
chr1	PacBio	CDS	19747163	19747260	.	-	.	gene_id "ENSG00000162542"; transcript_id "G102.3";
chr1	PacBio	CDS	19755634	19755766	.	-	.	gene_id "ENSG00000162542"; transcript_id "G102.3";
chr1	PacBio	CDS	19770542	19770569	.	-	.	gene_id "ENSG00000162542"; transcript_id "G102.3";
chr1	PacBio	CDS	19771308	19771482	.	-	.	gene_id "ENSG00000162542"; transcript_id "G102.3";
chr1	PacBio	CDS	19780580	19780758	.	-	.	gene_id "ENSG00000162542"; transcript_id "G102.3";
chr1	PacBio	transcript	19778292	19799932	.	-	.	gene_id "ENSG00000162542"; transcript_id "G102.4";
chr1	PacBio	exon	19778292	19780766	.	-	.	gene_id "ENSG00000162542"; transcript_id "G102.4";
chr1	PacBio	exon	19787026	19787117	.	-	.	gene_id "ENSG00000162542"; transcript_id "G102.4";
chr1	PacBio	exon	19799855	19799932	.	-	.	gene_id "ENSG00000162542"; transcript_id "G102.4";
chr1	PacBio	transcript	19882375	19908798	.	+	.	gene_id "ENSG00000169914"; transcript_id "G103.1";
chr1	PacBio	exon	19882375	19882734	.	+	.	gene_id "ENSG00000169914"; transcript_id "G103.1";
chr1	PacBio	exon	19890385	19890533	.	+	.	gene_id "ENSG00000169914"; transcript_id "G103.1";
chr1	PacBio	exon	19894368	19894480	.	+	.	gene_id "ENSG00000169914"; transcript_id "G103.1";
chr1	PacBio	exon	19897540	19897662	.	+	.	gene_id "ENSG00000169914"; transcript_id "G103.1";
chr1	PacBio	exon	19904267	19904398	.	+	.	gene_id "ENSG00000169914"; transcript_id "G103.1";
chr1	PacBio	exon	19904891	19904987	.	+	.	gene_id "ENSG00000169914"; transcript_id "G103.1";
chr1	PacBio	exon	19906432	19906616	.	+	.	gene_id "ENSG00000169914"; transcript_id "G103.1";
chr1	PacBio	exon	19907570	19908798	.	+	.	gene_id "ENSG00000169914"; transcript_id "G103.1";
chr1	PacBio	CDS	19882514	19882734	.	+	.	gene_id "ENSG00000169914"; transcript_id "G103.1";
chr1	PacBio	CDS	19890385	19890533	.	+	.	gene_id "ENSG00000169914"; transcript_id "G103.1";
chr1	PacBio	CDS	19894368	19894480	.	+	.	gene_id "ENSG00000169914"; transcript_id "G103.1";
chr1	PacBio	CDS	19897540	19897662	.	+	.	gene_id "ENSG00000169914"; transcript_id "G103.1";
chr1	PacBio	CDS	19904267	19904398	.	+	.	gene_id "ENSG00000169914"; transcript_id "G103.1";
chr1	PacBio	CDS	19904891	19904987	.	+	.	gene_id "ENSG00000169914"; transcript_id "G103.1";
chr1	PacBio	CDS	19906432	19906616	.	+	.	gene_id "ENSG00000169914"; transcript_id "G103.1";
chr1	PacBio	CDS	19907570	19907746	.	+	.	gene_id "ENSG00000169914"; transcript_id "G103.1";
chr1	PacBio	transcript	20112652	20119608	.	-	.	gene_id "ENSG00000117215"; transcript_id "G104.1";
chr1	PacBio	exon	20112652	20114259	.	-	.	gene_id "ENSG00000117215"; transcript_id "G104.1";
chr1	PacBio	exon	20115507	20115613	.	-	.	gene_id "ENSG00000117215"; transcript_id "G104.1";
chr1	PacBio	exon	20116286	20116559	.	-	.	gene_id "ENSG00000117215"; transcript_id "G104.1";
chr1	PacBio	exon	20119459	20119608	.	-	.	gene_id "ENSG00000117215"; transcript_id "G104.1";
chr1	PacBio	CDS	20114114	20114259	.	-	.	gene_id "ENSG00000117215"; transcript_id "G104.1";
chr1	PacBio	CDS	20115507	20115613	.	-	.	gene_id "ENSG00000117215"; transcript_id "G104.1";
chr1	PacBio	CDS	20116286	20116559	.	-	.	gene_id "ENSG00000117215"; transcript_id "G104.1";
chr1	PacBio	CDS	20119459	20119546	.	-	.	gene_id "ENSG00000117215"; transcript_id "G104.1";
chr1	PacBio	transcript	20112652	20121657	.	-	.	gene_id "ENSG00000117215"; transcript_id "G104.2";
chr1	PacBio	exon	20112652	20114259	.	-	.	gene_id "ENSG00000117215"; transcript_id "G104.2";
chr1	PacBio	exon	20115507	20115613	.	-	.	gene_id "ENSG00000117215"; transcript_id "G104.2";
chr1	PacBio	exon	20116333	20116477	.	-	.	gene_id "ENSG00000117215"; transcript_id "G104.2";
chr1	PacBio	exon	20121584	20121657	.	-	.	gene_id "ENSG00000117215"; transcript_id "G104.2";
chr1	PacBio	CDS	20114114	20114259	.	-	.	gene_id "ENSG00000117215"; transcript_id "G104.2";
chr1	PacBio	CDS	20115507	20115613	.	-	.	gene_id "ENSG00000117215"; transcript_id "G104.2";
chr1	PacBio	CDS	20116333	20116436	.	-	.	gene_id "ENSG00000117215"; transcript_id "G104.2";
chr1	PacBio	transcript	20113719	20119619	.	-	.	gene_id "ENSG00000117215"; transcript_id "G104.3";
chr1	PacBio	exon	20113719	20115613	.	-	.	gene_id "ENSG00000117215"; transcript_id "G104.3";
chr1	PacBio	exon	20116333	20116477	.	-	.	gene_id "ENSG00000117215"; transcript_id "G104.3";
chr1	PacBio	exon	20119459	20119619	.	-	.	gene_id "ENSG00000117215"; transcript_id "G104.3";
chr1	PacBio	CDS	20115313	20115613	.	-	.	gene_id "ENSG00000117215"; transcript_id "G104.3";
chr1	PacBio	CDS	20116333	20116477	.	-	.	gene_id "ENSG00000117215"; transcript_id "G104.3";
chr1	PacBio	CDS	20119459	20119546	.	-	.	gene_id "ENSG00000117215"; transcript_id "G104.3";
chr1	PacBio	transcript	20499449	20508129	.	-	.	gene_id "ENSG00000090432"; transcript_id "G105.1";
chr1	PacBio	exon	20499449	20501419	.	-	.	gene_id "ENSG00000090432"; transcript_id "G105.1";
chr1	PacBio	exon	20502069	20502189	.	-	.	gene_id "ENSG00000090432"; transcript_id "G105.1";
chr1	PacBio	exon	20503222	20503309	.	-	.	gene_id "ENSG00000090432"; transcript_id "G105.1";
chr1	PacBio	exon	20507905	20508129	.	-	.	gene_id "ENSG00000090432"; transcript_id "G105.1";
chr1	PacBio	CDS	20500690	20501419	.	-	.	gene_id "ENSG00000090432"; transcript_id "G105.1";
chr1	PacBio	CDS	20502069	20502189	.	-	.	gene_id "ENSG00000090432"; transcript_id "G105.1";
chr1	PacBio	CDS	20503222	20503309	.	-	.	gene_id "ENSG00000090432"; transcript_id "G105.1";
chr1	PacBio	CDS	20507905	20508024	.	-	.	gene_id "ENSG00000090432"; transcript_id "G105.1";
chr1	PacBio	transcript	20499450	20508129	.	-	.	gene_id "ENSG00000090432"; transcript_id "G105.3";
chr1	PacBio	exon	20499450	20501419	.	-	.	gene_id "ENSG00000090432"; transcript_id "G105.3";
chr1	PacBio	exon	20502069	20502189	.	-	.	gene_id "ENSG00000090432"; transcript_id "G105.3";
chr1	PacBio	exon	20507905	20508129	.	-	.	gene_id "ENSG00000090432"; transcript_id "G105.3";
chr1	PacBio	CDS	20500690	20501419	.	-	.	gene_id "ENSG00000090432"; transcript_id "G105.3";
chr1	PacBio	CDS	20502069	20502097	.	-	.	gene_id "ENSG00000090432"; transcript_id "G105.3";
chr1	PacBio	transcript	20499450	20508130	.	-	.	gene_id "ENSG00000090432"; transcript_id "G105.2";
chr1	PacBio	exon	20499450	20501419	.	-	.	gene_id "ENSG00000090432"; transcript_id "G105.2";
chr1	PacBio	exon	20502069	20502189	.	-	.	gene_id "ENSG00000090432"; transcript_id "G105.2";
chr1	PacBio	exon	20503222	20503309	.	-	.	gene_id "ENSG00000090432"; transcript_id "G105.2";
chr1	PacBio	exon	20507524	20508130	.	-	.	gene_id "ENSG00000090432"; transcript_id "G105.2";
chr1	PacBio	CDS	20500690	20501419	.	-	.	gene_id "ENSG00000090432"; transcript_id "G105.2";
chr1	PacBio	CDS	20502069	20502189	.	-	.	gene_id "ENSG00000090432"; transcript_id "G105.2";
chr1	PacBio	CDS	20503222	20503309	.	-	.	gene_id "ENSG00000090432"; transcript_id "G105.2";
chr1	PacBio	CDS	20507524	20507526	.	-	.	gene_id "ENSG00000090432"; transcript_id "G105.2";
chr1	PacBio	transcript	20633448	20651315	.	+	.	gene_id "ENSG00000158828"; transcript_id "G106.1";
chr1	PacBio	exon	20633448	20633935	.	+	.	gene_id "ENSG00000158828"; transcript_id "G106.1";
chr1	PacBio	exon	20637842	20638129	.	+	.	gene_id "ENSG00000158828"; transcript_id "G106.1";
chr1	PacBio	exon	20639892	20639992	.	+	.	gene_id "ENSG00000158828"; transcript_id "G106.1";
chr1	PacBio	exon	20644490	20644672	.	+	.	gene_id "ENSG00000158828"; transcript_id "G106.1";
chr1	PacBio	exon	20645560	20645723	.	+	.	gene_id "ENSG00000158828"; transcript_id "G106.1";
chr1	PacBio	exon	20648505	20648632	.	+	.	gene_id "ENSG00000158828"; transcript_id "G106.1";
chr1	PacBio	exon	20648995	20649231	.	+	.	gene_id "ENSG00000158828"; transcript_id "G106.1";
chr1	PacBio	exon	20650434	20651315	.	+	.	gene_id "ENSG00000158828"; transcript_id "G106.1";
chr1	PacBio	CDS	20633549	20633935	.	+	.	gene_id "ENSG00000158828"; transcript_id "G106.1";
chr1	PacBio	CDS	20637842	20638129	.	+	.	gene_id "ENSG00000158828"; transcript_id "G106.1";
chr1	PacBio	CDS	20639892	20639992	.	+	.	gene_id "ENSG00000158828"; transcript_id "G106.1";
chr1	PacBio	CDS	20644490	20644672	.	+	.	gene_id "ENSG00000158828"; transcript_id "G106.1";
chr1	PacBio	CDS	20645560	20645723	.	+	.	gene_id "ENSG00000158828"; transcript_id "G106.1";
chr1	PacBio	CDS	20648505	20648632	.	+	.	gene_id "ENSG00000158828"; transcript_id "G106.1";
chr1	PacBio	CDS	20648995	20649231	.	+	.	gene_id "ENSG00000158828"; transcript_id "G106.1";
chr1	PacBio	CDS	20650434	20650691	.	+	.	gene_id "ENSG00000158828"; transcript_id "G106.1";
chr1	PacBio	transcript	20633456	20650738	.	+	.	gene_id "ENSG00000158828"; transcript_id "G106.2";
chr1	PacBio	exon	20633456	20633935	.	+	.	gene_id "ENSG00000158828"; transcript_id "G106.2";
chr1	PacBio	exon	20637842	20638129	.	+	.	gene_id "ENSG00000158828"; transcript_id "G106.2";
chr1	PacBio	exon	20639892	20639992	.	+	.	gene_id "ENSG00000158828"; transcript_id "G106.2";
chr1	PacBio	exon	20644490	20644672	.	+	.	gene_id "ENSG00000158828"; transcript_id "G106.2";
chr1	PacBio	exon	20645560	20645723	.	+	.	gene_id "ENSG00000158828"; transcript_id "G106.2";
chr1	PacBio	exon	20648505	20648632	.	+	.	gene_id "ENSG00000158828"; transcript_id "G106.2";
chr1	PacBio	exon	20648995	20649231	.	+	.	gene_id "ENSG00000158828"; transcript_id "G106.2";
chr1	PacBio	exon	20650434	20650738	.	+	.	gene_id "ENSG00000158828"; transcript_id "G106.2";
chr1	PacBio	CDS	20633549	20633935	.	+	.	gene_id "ENSG00000158828"; transcript_id "G106.2";
chr1	PacBio	CDS	20637842	20638129	.	+	.	gene_id "ENSG00000158828"; transcript_id "G106.2";
chr1	PacBio	CDS	20639892	20639992	.	+	.	gene_id "ENSG00000158828"; transcript_id "G106.2";
chr1	PacBio	CDS	20644490	20644672	.	+	.	gene_id "ENSG00000158828"; transcript_id "G106.2";
chr1	PacBio	CDS	20645560	20645723	.	+	.	gene_id "ENSG00000158828"; transcript_id "G106.2";
chr1	PacBio	CDS	20648505	20648632	.	+	.	gene_id "ENSG00000158828"; transcript_id "G106.2";
chr1	PacBio	CDS	20648995	20649231	.	+	.	gene_id "ENSG00000158828"; transcript_id "G106.2";
chr1	PacBio	CDS	20650434	20650691	.	+	.	gene_id "ENSG00000158828"; transcript_id "G106.2";
chr1	PacBio	transcript	20649360	20661403	.	-	.	gene_id "ENSG00000244038"; transcript_id "G107.1";
chr1	PacBio	exon	20649360	20652528	.	-	.	gene_id "ENSG00000244038"; transcript_id "G107.1";
chr1	PacBio	exon	20652621	20652727	.	-	.	gene_id "ENSG00000244038"; transcript_id "G107.1";
chr1	PacBio	exon	20652851	20652971	.	-	.	gene_id "ENSG00000244038"; transcript_id "G107.1";
chr1	PacBio	exon	20653627	20653774	.	-	.	gene_id "ENSG00000244038"; transcript_id "G107.1";
chr1	PacBio	exon	20654223	20654371	.	-	.	gene_id "ENSG00000244038"; transcript_id "G107.1";
chr1	PacBio	exon	20654614	20654707	.	-	.	gene_id "ENSG00000244038"; transcript_id "G107.1";
chr1	PacBio	exon	20655440	20655534	.	-	.	gene_id "ENSG00000244038"; transcript_id "G107.1";
chr1	PacBio	exon	20655676	20655779	.	-	.	gene_id "ENSG00000244038"; transcript_id "G107.1";
chr1	PacBio	exon	20656101	20656187	.	-	.	gene_id "ENSG00000244038"; transcript_id "G107.1";
chr1	PacBio	exon	20660881	20660991	.	-	.	gene_id "ENSG00000244038"; transcript_id "G107.1";
chr1	PacBio	exon	20661197	20661403	.	-	.	gene_id "ENSG00000244038"; transcript_id "G107.1";
chr1	PacBio	CDS	20652379	20652528	.	-	.	gene_id "ENSG00000244038"; transcript_id "G107.1";
chr1	PacBio	CDS	20652621	20652727	.	-	.	gene_id "ENSG00000244038"; transcript_id "G107.1";
chr1	PacBio	CDS	20652851	20652971	.	-	.	gene_id "ENSG00000244038"; transcript_id "G107.1";
chr1	PacBio	CDS	20653627	20653774	.	-	.	gene_id "ENSG00000244038"; transcript_id "G107.1";
chr1	PacBio	CDS	20654223	20654371	.	-	.	gene_id "ENSG00000244038"; transcript_id "G107.1";
chr1	PacBio	CDS	20654614	20654707	.	-	.	gene_id "ENSG00000244038"; transcript_id "G107.1";
chr1	PacBio	CDS	20655440	20655534	.	-	.	gene_id "ENSG00000244038"; transcript_id "G107.1";
chr1	PacBio	CDS	20655676	20655779	.	-	.	gene_id "ENSG00000244038"; transcript_id "G107.1";
chr1	PacBio	CDS	20656101	20656187	.	-	.	gene_id "ENSG00000244038"; transcript_id "G107.1";
chr1	PacBio	CDS	20660881	20660991	.	-	.	gene_id "ENSG00000244038"; transcript_id "G107.1";
chr1	PacBio	CDS	20661197	20661350	.	-	.	gene_id "ENSG00000244038"; transcript_id "G107.1";
chr1	PacBio	transcript	20649361	20661376	.	-	.	gene_id "ENSG00000117242_ENSG00000244038"; transcript_id "G107.2";
chr1	PacBio	exon	20649361	20649595	.	-	.	gene_id "ENSG00000117242_ENSG00000244038"; transcript_id "G107.2";
chr1	PacBio	exon	20652621	20652727	.	-	.	gene_id "ENSG00000117242_ENSG00000244038"; transcript_id "G107.2";
chr1	PacBio	exon	20652851	20652971	.	-	.	gene_id "ENSG00000117242_ENSG00000244038"; transcript_id "G107.2";
chr1	PacBio	exon	20653627	20653774	.	-	.	gene_id "ENSG00000117242_ENSG00000244038"; transcript_id "G107.2";
chr1	PacBio	exon	20654223	20654371	.	-	.	gene_id "ENSG00000117242_ENSG00000244038"; transcript_id "G107.2";
chr1	PacBio	exon	20654614	20654707	.	-	.	gene_id "ENSG00000117242_ENSG00000244038"; transcript_id "G107.2";
chr1	PacBio	exon	20655440	20655534	.	-	.	gene_id "ENSG00000117242_ENSG00000244038"; transcript_id "G107.2";
chr1	PacBio	exon	20655676	20655779	.	-	.	gene_id "ENSG00000117242_ENSG00000244038"; transcript_id "G107.2";
chr1	PacBio	exon	20656101	20656187	.	-	.	gene_id "ENSG00000117242_ENSG00000244038"; transcript_id "G107.2";
chr1	PacBio	exon	20660881	20660991	.	-	.	gene_id "ENSG00000117242_ENSG00000244038"; transcript_id "G107.2";
chr1	PacBio	exon	20661197	20661376	.	-	.	gene_id "ENSG00000117242_ENSG00000244038"; transcript_id "G107.2";
chr1	PacBio	CDS	20649458	20649595	.	-	.	gene_id "ENSG00000117242_ENSG00000244038"; transcript_id "G107.2";
chr1	PacBio	CDS	20652621	20652727	.	-	.	gene_id "ENSG00000117242_ENSG00000244038"; transcript_id "G107.2";
chr1	PacBio	CDS	20652851	20652971	.	-	.	gene_id "ENSG00000117242_ENSG00000244038"; transcript_id "G107.2";
chr1	PacBio	CDS	20653627	20653774	.	-	.	gene_id "ENSG00000117242_ENSG00000244038"; transcript_id "G107.2";
chr1	PacBio	CDS	20654223	20654371	.	-	.	gene_id "ENSG00000117242_ENSG00000244038"; transcript_id "G107.2";
chr1	PacBio	CDS	20654614	20654707	.	-	.	gene_id "ENSG00000117242_ENSG00000244038"; transcript_id "G107.2";
chr1	PacBio	CDS	20655440	20655534	.	-	.	gene_id "ENSG00000117242_ENSG00000244038"; transcript_id "G107.2";
chr1	PacBio	CDS	20655676	20655779	.	-	.	gene_id "ENSG00000117242_ENSG00000244038"; transcript_id "G107.2";
chr1	PacBio	CDS	20656101	20656187	.	-	.	gene_id "ENSG00000117242_ENSG00000244038"; transcript_id "G107.2";
chr1	PacBio	CDS	20660881	20660991	.	-	.	gene_id "ENSG00000117242_ENSG00000244038"; transcript_id "G107.2";
chr1	PacBio	CDS	20661197	20661350	.	-	.	gene_id "ENSG00000117242_ENSG00000244038"; transcript_id "G107.2";
chr1	PacBio	transcript	20651771	20661529	.	-	.	gene_id "ENSG00000244038"; transcript_id "G107.3";
chr1	PacBio	exon	20651771	20652528	.	-	.	gene_id "ENSG00000244038"; transcript_id "G107.3";
chr1	PacBio	exon	20652621	20652727	.	-	.	gene_id "ENSG00000244038"; transcript_id "G107.3";
chr1	PacBio	exon	20652851	20652971	.	-	.	gene_id "ENSG00000244038"; transcript_id "G107.3";
chr1	PacBio	exon	20653627	20653774	.	-	.	gene_id "ENSG00000244038"; transcript_id "G107.3";
chr1	PacBio	exon	20654223	20654371	.	-	.	gene_id "ENSG00000244038"; transcript_id "G107.3";
chr1	PacBio	exon	20654614	20654707	.	-	.	gene_id "ENSG00000244038"; transcript_id "G107.3";
chr1	PacBio	exon	20655440	20655534	.	-	.	gene_id "ENSG00000244038"; transcript_id "G107.3";
chr1	PacBio	exon	20655676	20655779	.	-	.	gene_id "ENSG00000244038"; transcript_id "G107.3";
chr1	PacBio	exon	20656101	20656187	.	-	.	gene_id "ENSG00000244038"; transcript_id "G107.3";
chr1	PacBio	exon	20660881	20660991	.	-	.	gene_id "ENSG00000244038"; transcript_id "G107.3";
chr1	PacBio	exon	20661197	20661529	.	-	.	gene_id "ENSG00000244038"; transcript_id "G107.3";
chr1	PacBio	CDS	20652379	20652528	.	-	.	gene_id "ENSG00000244038"; transcript_id "G107.3";
chr1	PacBio	CDS	20652621	20652727	.	-	.	gene_id "ENSG00000244038"; transcript_id "G107.3";
chr1	PacBio	CDS	20652851	20652971	.	-	.	gene_id "ENSG00000244038"; transcript_id "G107.3";
chr1	PacBio	CDS	20653627	20653774	.	-	.	gene_id "ENSG00000244038"; transcript_id "G107.3";
chr1	PacBio	CDS	20654223	20654371	.	-	.	gene_id "ENSG00000244038"; transcript_id "G107.3";
chr1	PacBio	CDS	20654614	20654707	.	-	.	gene_id "ENSG00000244038"; transcript_id "G107.3";
chr1	PacBio	CDS	20655440	20655534	.	-	.	gene_id "ENSG00000244038"; transcript_id "G107.3";
chr1	PacBio	CDS	20655676	20655779	.	-	.	gene_id "ENSG00000244038"; transcript_id "G107.3";
chr1	PacBio	CDS	20656101	20656187	.	-	.	gene_id "ENSG00000244038"; transcript_id "G107.3";
chr1	PacBio	CDS	20660881	20660991	.	-	.	gene_id "ENSG00000244038"; transcript_id "G107.3";
chr1	PacBio	CDS	20661197	20661350	.	-	.	gene_id "ENSG00000244038"; transcript_id "G107.3";
chr1	PacBio	transcript	20651775	20661385	.	-	.	gene_id "ENSG00000244038"; transcript_id "G107.4";
chr1	PacBio	exon	20651775	20652528	.	-	.	gene_id "ENSG00000244038"; transcript_id "G107.4";
chr1	PacBio	exon	20652621	20652727	.	-	.	gene_id "ENSG00000244038"; transcript_id "G107.4";
chr1	PacBio	exon	20652851	20653774	.	-	.	gene_id "ENSG00000244038"; transcript_id "G107.4";
chr1	PacBio	exon	20654223	20654371	.	-	.	gene_id "ENSG00000244038"; transcript_id "G107.4";
chr1	PacBio	exon	20654614	20654707	.	-	.	gene_id "ENSG00000244038"; transcript_id "G107.4";
chr1	PacBio	exon	20655440	20655534	.	-	.	gene_id "ENSG00000244038"; transcript_id "G107.4";
chr1	PacBio	exon	20655676	20655779	.	-	.	gene_id "ENSG00000244038"; transcript_id "G107.4";
chr1	PacBio	exon	20656101	20656187	.	-	.	gene_id "ENSG00000244038"; transcript_id "G107.4";
chr1	PacBio	exon	20660881	20660991	.	-	.	gene_id "ENSG00000244038"; transcript_id "G107.4";
chr1	PacBio	exon	20661197	20661385	.	-	.	gene_id "ENSG00000244038"; transcript_id "G107.4";
chr1	PacBio	CDS	20653576	20653774	.	-	.	gene_id "ENSG00000244038"; transcript_id "G107.4";
chr1	PacBio	CDS	20654223	20654371	.	-	.	gene_id "ENSG00000244038"; transcript_id "G107.4";
chr1	PacBio	CDS	20654614	20654707	.	-	.	gene_id "ENSG00000244038"; transcript_id "G107.4";
chr1	PacBio	CDS	20655440	20655534	.	-	.	gene_id "ENSG00000244038"; transcript_id "G107.4";
chr1	PacBio	CDS	20655676	20655779	.	-	.	gene_id "ENSG00000244038"; transcript_id "G107.4";
chr1	PacBio	CDS	20656101	20656187	.	-	.	gene_id "ENSG00000244038"; transcript_id "G107.4";
chr1	PacBio	CDS	20660881	20660991	.	-	.	gene_id "ENSG00000244038"; transcript_id "G107.4";
chr1	PacBio	CDS	20661197	20661350	.	-	.	gene_id "ENSG00000244038"; transcript_id "G107.4";
chr1	PacBio	transcript	20651782	20661369	.	-	.	gene_id "ENSG00000244038"; transcript_id "G107.5";
chr1	PacBio	exon	20651782	20652528	.	-	.	gene_id "ENSG00000244038"; transcript_id "G107.5";
chr1	PacBio	exon	20652621	20652727	.	-	.	gene_id "ENSG00000244038"; transcript_id "G107.5";
chr1	PacBio	exon	20652851	20652971	.	-	.	gene_id "ENSG00000244038"; transcript_id "G107.5";
chr1	PacBio	exon	20653627	20653774	.	-	.	gene_id "ENSG00000244038"; transcript_id "G107.5";
chr1	PacBio	exon	20654223	20654371	.	-	.	gene_id "ENSG00000244038"; transcript_id "G107.5";
chr1	PacBio	exon	20654614	20654707	.	-	.	gene_id "ENSG00000244038"; transcript_id "G107.5";
chr1	PacBio	exon	20655440	20655534	.	-	.	gene_id "ENSG00000244038"; transcript_id "G107.5";
chr1	PacBio	exon	20655676	20655779	.	-	.	gene_id "ENSG00000244038"; transcript_id "G107.5";
chr1	PacBio	exon	20656101	20656187	.	-	.	gene_id "ENSG00000244038"; transcript_id "G107.5";
chr1	PacBio	exon	20661197	20661369	.	-	.	gene_id "ENSG00000244038"; transcript_id "G107.5";
chr1	PacBio	CDS	20652379	20652528	.	-	.	gene_id "ENSG00000244038"; transcript_id "G107.5";
chr1	PacBio	CDS	20652621	20652727	.	-	.	gene_id "ENSG00000244038"; transcript_id "G107.5";
chr1	PacBio	CDS	20652851	20652971	.	-	.	gene_id "ENSG00000244038"; transcript_id "G107.5";
chr1	PacBio	CDS	20653627	20653774	.	-	.	gene_id "ENSG00000244038"; transcript_id "G107.5";
chr1	PacBio	CDS	20654223	20654371	.	-	.	gene_id "ENSG00000244038"; transcript_id "G107.5";
chr1	PacBio	CDS	20654614	20654707	.	-	.	gene_id "ENSG00000244038"; transcript_id "G107.5";
chr1	PacBio	CDS	20655440	20655534	.	-	.	gene_id "ENSG00000244038"; transcript_id "G107.5";
chr1	PacBio	CDS	20655676	20655779	.	-	.	gene_id "ENSG00000244038"; transcript_id "G107.5";
chr1	PacBio	CDS	20656101	20656187	.	-	.	gene_id "ENSG00000244038"; transcript_id "G107.5";
chr1	PacBio	CDS	20661197	20661350	.	-	.	gene_id "ENSG00000244038"; transcript_id "G107.5";
chr1	PacBio	transcript	20658874	20661379	.	-	.	gene_id "ENSG00000244038"; transcript_id "G107.8";
chr1	PacBio	exon	20658874	20660991	.	-	.	gene_id "ENSG00000244038"; transcript_id "G107.8";
chr1	PacBio	exon	20661197	20661379	.	-	.	gene_id "ENSG00000244038"; transcript_id "G107.8";
chr1	PacBio	CDS	20660747	20660991	.	-	.	gene_id "ENSG00000244038"; transcript_id "G107.8";
chr1	PacBio	CDS	20661197	20661350	.	-	.	gene_id "ENSG00000244038"; transcript_id "G107.8";
chr1	PacBio	transcript	20659039	20661366	.	-	.	gene_id "ENSG00000244038"; transcript_id "G107.9";
chr1	PacBio	exon	20659039	20660991	.	-	.	gene_id "ENSG00000244038"; transcript_id "G107.9";
chr1	PacBio	exon	20661197	20661366	.	-	.	gene_id "ENSG00000244038"; transcript_id "G107.9";
chr1	PacBio	CDS	20660747	20660991	.	-	.	gene_id "ENSG00000244038"; transcript_id "G107.9";
chr1	PacBio	CDS	20661197	20661350	.	-	.	gene_id "ENSG00000244038"; transcript_id "G107.9";
chr1	PacBio	transcript	20659039	20661450	.	-	.	gene_id "ENSG00000244038"; transcript_id "G107.10";
chr1	PacBio	exon	20659039	20661450	.	-	.	gene_id "ENSG00000244038"; transcript_id "G107.10";
chr1	PacBio	transcript	20659179	20661413	.	-	.	gene_id "ENSG00000244038"; transcript_id "G107.11";
chr1	PacBio	exon	20659179	20660991	.	-	.	gene_id "ENSG00000244038"; transcript_id "G107.11";
chr1	PacBio	exon	20661197	20661413	.	-	.	gene_id "ENSG00000244038"; transcript_id "G107.11";
chr1	PacBio	CDS	20660747	20660991	.	-	.	gene_id "ENSG00000244038"; transcript_id "G107.11";
chr1	PacBio	CDS	20661197	20661350	.	-	.	gene_id "ENSG00000244038"; transcript_id "G107.11";
chr1	PacBio	transcript	20719733	20732094	.	-	.	gene_id "ENSG00000189410"; transcript_id "G108.1";
chr1	PacBio	exon	20719733	20721995	.	-	.	gene_id "ENSG00000189410"; transcript_id "G108.1";
chr1	PacBio	exon	20722756	20722915	.	-	.	gene_id "ENSG00000189410"; transcript_id "G108.1";
chr1	PacBio	exon	20723626	20723734	.	-	.	gene_id "ENSG00000189410"; transcript_id "G108.1";
chr1	PacBio	exon	20724083	20724251	.	-	.	gene_id "ENSG00000189410"; transcript_id "G108.1";
chr1	PacBio	exon	20724396	20724635	.	-	.	gene_id "ENSG00000189410"; transcript_id "G108.1";
chr1	PacBio	exon	20725920	20726066	.	-	.	gene_id "ENSG00000189410"; transcript_id "G108.1";
chr1	PacBio	exon	20727001	20727075	.	-	.	gene_id "ENSG00000189410"; transcript_id "G108.1";
chr1	PacBio	exon	20727523	20727603	.	-	.	gene_id "ENSG00000189410"; transcript_id "G108.1";
chr1	PacBio	exon	20727958	20728086	.	-	.	gene_id "ENSG00000189410"; transcript_id "G108.1";
chr1	PacBio	exon	20732004	20732094	.	-	.	gene_id "ENSG00000189410"; transcript_id "G108.1";
chr1	PacBio	CDS	20721792	20721995	.	-	.	gene_id "ENSG00000189410"; transcript_id "G108.1";
chr1	PacBio	CDS	20722756	20722915	.	-	.	gene_id "ENSG00000189410"; transcript_id "G108.1";
chr1	PacBio	CDS	20723626	20723734	.	-	.	gene_id "ENSG00000189410"; transcript_id "G108.1";
chr1	PacBio	CDS	20724083	20724251	.	-	.	gene_id "ENSG00000189410"; transcript_id "G108.1";
chr1	PacBio	CDS	20724396	20724635	.	-	.	gene_id "ENSG00000189410"; transcript_id "G108.1";
chr1	PacBio	CDS	20725920	20726066	.	-	.	gene_id "ENSG00000189410"; transcript_id "G108.1";
chr1	PacBio	CDS	20727001	20727075	.	-	.	gene_id "ENSG00000189410"; transcript_id "G108.1";
chr1	PacBio	CDS	20727523	20727603	.	-	.	gene_id "ENSG00000189410"; transcript_id "G108.1";
chr1	PacBio	CDS	20727958	20728044	.	-	.	gene_id "ENSG00000189410"; transcript_id "G108.1";
chr1	PacBio	transcript	20742659	20774990	.	-	.	gene_id "ENSG00000127483"; transcript_id "G109.3";
chr1	PacBio	exon	20742659	20745091	.	-	.	gene_id "ENSG00000127483"; transcript_id "G109.3";
chr1	PacBio	exon	20745543	20745656	.	-	.	gene_id "ENSG00000127483"; transcript_id "G109.3";
chr1	PacBio	exon	20747544	20747655	.	-	.	gene_id "ENSG00000127483"; transcript_id "G109.3";
chr1	PacBio	exon	20749723	20749882	.	-	.	gene_id "ENSG00000127483"; transcript_id "G109.3";
chr1	PacBio	exon	20757166	20757256	.	-	.	gene_id "ENSG00000127483"; transcript_id "G109.3";
chr1	PacBio	exon	20765377	20765531	.	-	.	gene_id "ENSG00000127483"; transcript_id "G109.3";
chr1	PacBio	exon	20767584	20767664	.	-	.	gene_id "ENSG00000127483"; transcript_id "G109.3";
chr1	PacBio	exon	20770930	20771073	.	-	.	gene_id "ENSG00000127483"; transcript_id "G109.3";
chr1	PacBio	exon	20773451	20774990	.	-	.	gene_id "ENSG00000127483"; transcript_id "G109.3";
chr1	PacBio	CDS	20744797	20745091	.	-	.	gene_id "ENSG00000127483"; transcript_id "G109.3";
chr1	PacBio	CDS	20745543	20745656	.	-	.	gene_id "ENSG00000127483"; transcript_id "G109.3";
chr1	PacBio	CDS	20747544	20747655	.	-	.	gene_id "ENSG00000127483"; transcript_id "G109.3";
chr1	PacBio	CDS	20749723	20749882	.	-	.	gene_id "ENSG00000127483"; transcript_id "G109.3";
chr1	PacBio	CDS	20757166	20757256	.	-	.	gene_id "ENSG00000127483"; transcript_id "G109.3";
chr1	PacBio	CDS	20765377	20765531	.	-	.	gene_id "ENSG00000127483"; transcript_id "G109.3";
chr1	PacBio	CDS	20767584	20767664	.	-	.	gene_id "ENSG00000127483"; transcript_id "G109.3";
chr1	PacBio	CDS	20770930	20771073	.	-	.	gene_id "ENSG00000127483"; transcript_id "G109.3";
chr1	PacBio	CDS	20773451	20773480	.	-	.	gene_id "ENSG00000127483"; transcript_id "G109.3";
chr1	PacBio	transcript	20742659	20787307	.	-	.	gene_id "ENSG00000127483"; transcript_id "G109.2";
chr1	PacBio	exon	20742659	20745091	.	-	.	gene_id "ENSG00000127483"; transcript_id "G109.2";
chr1	PacBio	exon	20745543	20745656	.	-	.	gene_id "ENSG00000127483"; transcript_id "G109.2";
chr1	PacBio	exon	20747544	20747655	.	-	.	gene_id "ENSG00000127483"; transcript_id "G109.2";
chr1	PacBio	exon	20749723	20749882	.	-	.	gene_id "ENSG00000127483"; transcript_id "G109.2";
chr1	PacBio	exon	20757166	20757256	.	-	.	gene_id "ENSG00000127483"; transcript_id "G109.2";
chr1	PacBio	exon	20765377	20765531	.	-	.	gene_id "ENSG00000127483"; transcript_id "G109.2";
chr1	PacBio	exon	20767584	20767664	.	-	.	gene_id "ENSG00000127483"; transcript_id "G109.2";
chr1	PacBio	exon	20770930	20771073	.	-	.	gene_id "ENSG00000127483"; transcript_id "G109.2";
chr1	PacBio	exon	20773451	20773610	.	-	.	gene_id "ENSG00000127483"; transcript_id "G109.2";
chr1	PacBio	exon	20776597	20776750	.	-	.	gene_id "ENSG00000127483"; transcript_id "G109.2";
chr1	PacBio	exon	20779812	20779911	.	-	.	gene_id "ENSG00000127483"; transcript_id "G109.2";
chr1	PacBio	exon	20787195	20787307	.	-	.	gene_id "ENSG00000127483"; transcript_id "G109.2";
chr1	PacBio	CDS	20744797	20745091	.	-	.	gene_id "ENSG00000127483"; transcript_id "G109.2";
chr1	PacBio	CDS	20745543	20745656	.	-	.	gene_id "ENSG00000127483"; transcript_id "G109.2";
chr1	PacBio	CDS	20747544	20747655	.	-	.	gene_id "ENSG00000127483"; transcript_id "G109.2";
chr1	PacBio	CDS	20749723	20749882	.	-	.	gene_id "ENSG00000127483"; transcript_id "G109.2";
chr1	PacBio	CDS	20757166	20757256	.	-	.	gene_id "ENSG00000127483"; transcript_id "G109.2";
chr1	PacBio	CDS	20765377	20765531	.	-	.	gene_id "ENSG00000127483"; transcript_id "G109.2";
chr1	PacBio	CDS	20767584	20767664	.	-	.	gene_id "ENSG00000127483"; transcript_id "G109.2";
chr1	PacBio	CDS	20770930	20771073	.	-	.	gene_id "ENSG00000127483"; transcript_id "G109.2";
chr1	PacBio	CDS	20773451	20773610	.	-	.	gene_id "ENSG00000127483"; transcript_id "G109.2";
chr1	PacBio	CDS	20776597	20776750	.	-	.	gene_id "ENSG00000127483"; transcript_id "G109.2";
chr1	PacBio	CDS	20779812	20779893	.	-	.	gene_id "ENSG00000127483"; transcript_id "G109.2";
chr1	PacBio	transcript	20742659	20787323	.	-	.	gene_id "ENSG00000127483"; transcript_id "G109.1";
chr1	PacBio	exon	20742659	20745091	.	-	.	gene_id "ENSG00000127483"; transcript_id "G109.1";
chr1	PacBio	exon	20745543	20745656	.	-	.	gene_id "ENSG00000127483"; transcript_id "G109.1";
chr1	PacBio	exon	20747544	20747655	.	-	.	gene_id "ENSG00000127483"; transcript_id "G109.1";
chr1	PacBio	exon	20749723	20749882	.	-	.	gene_id "ENSG00000127483"; transcript_id "G109.1";
chr1	PacBio	exon	20757166	20757256	.	-	.	gene_id "ENSG00000127483"; transcript_id "G109.1";
chr1	PacBio	exon	20765377	20765531	.	-	.	gene_id "ENSG00000127483"; transcript_id "G109.1";
chr1	PacBio	exon	20767584	20767664	.	-	.	gene_id "ENSG00000127483"; transcript_id "G109.1";
chr1	PacBio	exon	20770930	20771073	.	-	.	gene_id "ENSG00000127483"; transcript_id "G109.1";
chr1	PacBio	exon	20773451	20773610	.	-	.	gene_id "ENSG00000127483"; transcript_id "G109.1";
chr1	PacBio	exon	20776597	20776750	.	-	.	gene_id "ENSG00000127483"; transcript_id "G109.1";
chr1	PacBio	exon	20779812	20779911	.	-	.	gene_id "ENSG00000127483"; transcript_id "G109.1";
chr1	PacBio	exon	20780345	20780540	.	-	.	gene_id "ENSG00000127483"; transcript_id "G109.1";
chr1	PacBio	exon	20787195	20787323	.	-	.	gene_id "ENSG00000127483"; transcript_id "G109.1";
chr1	PacBio	CDS	20744797	20745091	.	-	.	gene_id "ENSG00000127483"; transcript_id "G109.1";
chr1	PacBio	CDS	20745543	20745656	.	-	.	gene_id "ENSG00000127483"; transcript_id "G109.1";
chr1	PacBio	CDS	20747544	20747655	.	-	.	gene_id "ENSG00000127483"; transcript_id "G109.1";
chr1	PacBio	CDS	20749723	20749882	.	-	.	gene_id "ENSG00000127483"; transcript_id "G109.1";
chr1	PacBio	CDS	20757166	20757256	.	-	.	gene_id "ENSG00000127483"; transcript_id "G109.1";
chr1	PacBio	CDS	20765377	20765531	.	-	.	gene_id "ENSG00000127483"; transcript_id "G109.1";
chr1	PacBio	CDS	20767584	20767664	.	-	.	gene_id "ENSG00000127483"; transcript_id "G109.1";
chr1	PacBio	CDS	20770930	20771073	.	-	.	gene_id "ENSG00000127483"; transcript_id "G109.1";
chr1	PacBio	CDS	20773451	20773610	.	-	.	gene_id "ENSG00000127483"; transcript_id "G109.1";
chr1	PacBio	CDS	20776597	20776750	.	-	.	gene_id "ENSG00000127483"; transcript_id "G109.1";
chr1	PacBio	CDS	20779812	20779893	.	-	.	gene_id "ENSG00000127483"; transcript_id "G109.1";
chr1	PacBio	transcript	20742683	20786660	.	-	.	gene_id "ENSG00000127483"; transcript_id "G109.4";
chr1	PacBio	exon	20742683	20745091	.	-	.	gene_id "ENSG00000127483"; transcript_id "G109.4";
chr1	PacBio	exon	20745543	20745656	.	-	.	gene_id "ENSG00000127483"; transcript_id "G109.4";
chr1	PacBio	exon	20747544	20747655	.	-	.	gene_id "ENSG00000127483"; transcript_id "G109.4";
chr1	PacBio	exon	20749723	20749882	.	-	.	gene_id "ENSG00000127483"; transcript_id "G109.4";
chr1	PacBio	exon	20757166	20757256	.	-	.	gene_id "ENSG00000127483"; transcript_id "G109.4";
chr1	PacBio	exon	20765377	20765531	.	-	.	gene_id "ENSG00000127483"; transcript_id "G109.4";
chr1	PacBio	exon	20767584	20767664	.	-	.	gene_id "ENSG00000127483"; transcript_id "G109.4";
chr1	PacBio	exon	20770930	20771073	.	-	.	gene_id "ENSG00000127483"; transcript_id "G109.4";
chr1	PacBio	exon	20773451	20773610	.	-	.	gene_id "ENSG00000127483"; transcript_id "G109.4";
chr1	PacBio	exon	20776597	20776750	.	-	.	gene_id "ENSG00000127483"; transcript_id "G109.4";
chr1	PacBio	exon	20779812	20779911	.	-	.	gene_id "ENSG00000127483"; transcript_id "G109.4";
chr1	PacBio	exon	20780345	20780540	.	-	.	gene_id "ENSG00000127483"; transcript_id "G109.4";
chr1	PacBio	exon	20786514	20786660	.	-	.	gene_id "ENSG00000127483"; transcript_id "G109.4";
chr1	PacBio	CDS	20744797	20745091	.	-	.	gene_id "ENSG00000127483"; transcript_id "G109.4";
chr1	PacBio	CDS	20745543	20745656	.	-	.	gene_id "ENSG00000127483"; transcript_id "G109.4";
chr1	PacBio	CDS	20747544	20747655	.	-	.	gene_id "ENSG00000127483"; transcript_id "G109.4";
chr1	PacBio	CDS	20749723	20749882	.	-	.	gene_id "ENSG00000127483"; transcript_id "G109.4";
chr1	PacBio	CDS	20757166	20757256	.	-	.	gene_id "ENSG00000127483"; transcript_id "G109.4";
chr1	PacBio	CDS	20765377	20765531	.	-	.	gene_id "ENSG00000127483"; transcript_id "G109.4";
chr1	PacBio	CDS	20767584	20767664	.	-	.	gene_id "ENSG00000127483"; transcript_id "G109.4";
chr1	PacBio	CDS	20770930	20771073	.	-	.	gene_id "ENSG00000127483"; transcript_id "G109.4";
chr1	PacBio	CDS	20773451	20773610	.	-	.	gene_id "ENSG00000127483"; transcript_id "G109.4";
chr1	PacBio	CDS	20776597	20776750	.	-	.	gene_id "ENSG00000127483"; transcript_id "G109.4";
chr1	PacBio	CDS	20779812	20779893	.	-	.	gene_id "ENSG00000127483"; transcript_id "G109.4";
chr1	PacBio	transcript	20743134	20786810	.	-	.	gene_id "ENSG00000127483"; transcript_id "G109.5";
chr1	PacBio	exon	20743134	20745091	.	-	.	gene_id "ENSG00000127483"; transcript_id "G109.5";
chr1	PacBio	exon	20745543	20745656	.	-	.	gene_id "ENSG00000127483"; transcript_id "G109.5";
chr1	PacBio	exon	20747544	20747655	.	-	.	gene_id "ENSG00000127483"; transcript_id "G109.5";
chr1	PacBio	exon	20749723	20749882	.	-	.	gene_id "ENSG00000127483"; transcript_id "G109.5";
chr1	PacBio	exon	20757166	20757256	.	-	.	gene_id "ENSG00000127483"; transcript_id "G109.5";
chr1	PacBio	exon	20765377	20765531	.	-	.	gene_id "ENSG00000127483"; transcript_id "G109.5";
chr1	PacBio	exon	20767584	20767664	.	-	.	gene_id "ENSG00000127483"; transcript_id "G109.5";
chr1	PacBio	exon	20770930	20771073	.	-	.	gene_id "ENSG00000127483"; transcript_id "G109.5";
chr1	PacBio	exon	20773451	20773610	.	-	.	gene_id "ENSG00000127483"; transcript_id "G109.5";
chr1	PacBio	exon	20776597	20776750	.	-	.	gene_id "ENSG00000127483"; transcript_id "G109.5";
chr1	PacBio	exon	20779812	20779911	.	-	.	gene_id "ENSG00000127483"; transcript_id "G109.5";
chr1	PacBio	exon	20780345	20780540	.	-	.	gene_id "ENSG00000127483"; transcript_id "G109.5";
chr1	PacBio	exon	20786649	20786810	.	-	.	gene_id "ENSG00000127483"; transcript_id "G109.5";
chr1	PacBio	CDS	20744797	20745091	.	-	.	gene_id "ENSG00000127483"; transcript_id "G109.5";
chr1	PacBio	CDS	20745543	20745656	.	-	.	gene_id "ENSG00000127483"; transcript_id "G109.5";
chr1	PacBio	CDS	20747544	20747655	.	-	.	gene_id "ENSG00000127483"; transcript_id "G109.5";
chr1	PacBio	CDS	20749723	20749882	.	-	.	gene_id "ENSG00000127483"; transcript_id "G109.5";
chr1	PacBio	CDS	20757166	20757256	.	-	.	gene_id "ENSG00000127483"; transcript_id "G109.5";
chr1	PacBio	CDS	20765377	20765531	.	-	.	gene_id "ENSG00000127483"; transcript_id "G109.5";
chr1	PacBio	CDS	20767584	20767664	.	-	.	gene_id "ENSG00000127483"; transcript_id "G109.5";
chr1	PacBio	CDS	20770930	20771073	.	-	.	gene_id "ENSG00000127483"; transcript_id "G109.5";
chr1	PacBio	CDS	20773451	20773610	.	-	.	gene_id "ENSG00000127483"; transcript_id "G109.5";
chr1	PacBio	CDS	20776597	20776750	.	-	.	gene_id "ENSG00000127483"; transcript_id "G109.5";
chr1	PacBio	CDS	20779812	20779893	.	-	.	gene_id "ENSG00000127483"; transcript_id "G109.5";
chr1	PacBio	transcript	20743136	20786661	.	-	.	gene_id "ENSG00000127483"; transcript_id "G109.6";
chr1	PacBio	exon	20743136	20745091	.	-	.	gene_id "ENSG00000127483"; transcript_id "G109.6";
chr1	PacBio	exon	20745543	20745656	.	-	.	gene_id "ENSG00000127483"; transcript_id "G109.6";
chr1	PacBio	exon	20747544	20747655	.	-	.	gene_id "ENSG00000127483"; transcript_id "G109.6";
chr1	PacBio	exon	20749723	20749882	.	-	.	gene_id "ENSG00000127483"; transcript_id "G109.6";
chr1	PacBio	exon	20757166	20757256	.	-	.	gene_id "ENSG00000127483"; transcript_id "G109.6";
chr1	PacBio	exon	20765377	20765531	.	-	.	gene_id "ENSG00000127483"; transcript_id "G109.6";
chr1	PacBio	exon	20767584	20767664	.	-	.	gene_id "ENSG00000127483"; transcript_id "G109.6";
chr1	PacBio	exon	20770930	20771073	.	-	.	gene_id "ENSG00000127483"; transcript_id "G109.6";
chr1	PacBio	exon	20773451	20773610	.	-	.	gene_id "ENSG00000127483"; transcript_id "G109.6";
chr1	PacBio	exon	20776597	20776750	.	-	.	gene_id "ENSG00000127483"; transcript_id "G109.6";
chr1	PacBio	exon	20779812	20779911	.	-	.	gene_id "ENSG00000127483"; transcript_id "G109.6";
chr1	PacBio	exon	20780345	20780540	.	-	.	gene_id "ENSG00000127483"; transcript_id "G109.6";
chr1	PacBio	exon	20786514	20786661	.	-	.	gene_id "ENSG00000127483"; transcript_id "G109.6";
chr1	PacBio	CDS	20744797	20745091	.	-	.	gene_id "ENSG00000127483"; transcript_id "G109.6";
chr1	PacBio	CDS	20745543	20745656	.	-	.	gene_id "ENSG00000127483"; transcript_id "G109.6";
chr1	PacBio	CDS	20747544	20747655	.	-	.	gene_id "ENSG00000127483"; transcript_id "G109.6";
chr1	PacBio	CDS	20749723	20749882	.	-	.	gene_id "ENSG00000127483"; transcript_id "G109.6";
chr1	PacBio	CDS	20757166	20757256	.	-	.	gene_id "ENSG00000127483"; transcript_id "G109.6";
chr1	PacBio	CDS	20765377	20765531	.	-	.	gene_id "ENSG00000127483"; transcript_id "G109.6";
chr1	PacBio	CDS	20767584	20767664	.	-	.	gene_id "ENSG00000127483"; transcript_id "G109.6";
chr1	PacBio	CDS	20770930	20771073	.	-	.	gene_id "ENSG00000127483"; transcript_id "G109.6";
chr1	PacBio	CDS	20773451	20773610	.	-	.	gene_id "ENSG00000127483"; transcript_id "G109.6";
chr1	PacBio	CDS	20776597	20776750	.	-	.	gene_id "ENSG00000127483"; transcript_id "G109.6";
chr1	PacBio	CDS	20779812	20779893	.	-	.	gene_id "ENSG00000127483"; transcript_id "G109.6";
chr1	PacBio	transcript	20743136	20787323	.	-	.	gene_id "ENSG00000127483"; transcript_id "G109.7";
chr1	PacBio	exon	20743136	20745091	.	-	.	gene_id "ENSG00000127483"; transcript_id "G109.7";
chr1	PacBio	exon	20745543	20745656	.	-	.	gene_id "ENSG00000127483"; transcript_id "G109.7";
chr1	PacBio	exon	20747544	20747655	.	-	.	gene_id "ENSG00000127483"; transcript_id "G109.7";
chr1	PacBio	exon	20749723	20749882	.	-	.	gene_id "ENSG00000127483"; transcript_id "G109.7";
chr1	PacBio	exon	20757166	20757256	.	-	.	gene_id "ENSG00000127483"; transcript_id "G109.7";
chr1	PacBio	exon	20765377	20765531	.	-	.	gene_id "ENSG00000127483"; transcript_id "G109.7";
chr1	PacBio	exon	20767584	20767664	.	-	.	gene_id "ENSG00000127483"; transcript_id "G109.7";
chr1	PacBio	exon	20770930	20771073	.	-	.	gene_id "ENSG00000127483"; transcript_id "G109.7";
chr1	PacBio	exon	20773451	20773610	.	-	.	gene_id "ENSG00000127483"; transcript_id "G109.7";
chr1	PacBio	exon	20776597	20776750	.	-	.	gene_id "ENSG00000127483"; transcript_id "G109.7";
chr1	PacBio	exon	20779812	20779911	.	-	.	gene_id "ENSG00000127483"; transcript_id "G109.7";
chr1	PacBio	exon	20787195	20787323	.	-	.	gene_id "ENSG00000127483"; transcript_id "G109.7";
chr1	PacBio	CDS	20744797	20745091	.	-	.	gene_id "ENSG00000127483"; transcript_id "G109.7";
chr1	PacBio	CDS	20745543	20745656	.	-	.	gene_id "ENSG00000127483"; transcript_id "G109.7";
chr1	PacBio	CDS	20747544	20747655	.	-	.	gene_id "ENSG00000127483"; transcript_id "G109.7";
chr1	PacBio	CDS	20749723	20749882	.	-	.	gene_id "ENSG00000127483"; transcript_id "G109.7";
chr1	PacBio	CDS	20757166	20757256	.	-	.	gene_id "ENSG00000127483"; transcript_id "G109.7";
chr1	PacBio	CDS	20765377	20765531	.	-	.	gene_id "ENSG00000127483"; transcript_id "G109.7";
chr1	PacBio	CDS	20767584	20767664	.	-	.	gene_id "ENSG00000127483"; transcript_id "G109.7";
chr1	PacBio	CDS	20770930	20771073	.	-	.	gene_id "ENSG00000127483"; transcript_id "G109.7";
chr1	PacBio	CDS	20773451	20773610	.	-	.	gene_id "ENSG00000127483"; transcript_id "G109.7";
chr1	PacBio	CDS	20776597	20776750	.	-	.	gene_id "ENSG00000127483"; transcript_id "G109.7";
chr1	PacBio	CDS	20779812	20779893	.	-	.	gene_id "ENSG00000127483"; transcript_id "G109.7";
chr1	PacBio	transcript	20743137	20787329	.	-	.	gene_id "ENSG00000127483"; transcript_id "G109.8";
chr1	PacBio	exon	20743137	20745091	.	-	.	gene_id "ENSG00000127483"; transcript_id "G109.8";
chr1	PacBio	exon	20745543	20745656	.	-	.	gene_id "ENSG00000127483"; transcript_id "G109.8";
chr1	PacBio	exon	20747544	20747655	.	-	.	gene_id "ENSG00000127483"; transcript_id "G109.8";
chr1	PacBio	exon	20749723	20749882	.	-	.	gene_id "ENSG00000127483"; transcript_id "G109.8";
chr1	PacBio	exon	20757166	20757256	.	-	.	gene_id "ENSG00000127483"; transcript_id "G109.8";
chr1	PacBio	exon	20765377	20765531	.	-	.	gene_id "ENSG00000127483"; transcript_id "G109.8";
chr1	PacBio	exon	20767584	20767664	.	-	.	gene_id "ENSG00000127483"; transcript_id "G109.8";
chr1	PacBio	exon	20770930	20771073	.	-	.	gene_id "ENSG00000127483"; transcript_id "G109.8";
chr1	PacBio	exon	20773451	20773610	.	-	.	gene_id "ENSG00000127483"; transcript_id "G109.8";
chr1	PacBio	exon	20776597	20776750	.	-	.	gene_id "ENSG00000127483"; transcript_id "G109.8";
chr1	PacBio	exon	20779812	20779911	.	-	.	gene_id "ENSG00000127483"; transcript_id "G109.8";
chr1	PacBio	exon	20780345	20780540	.	-	.	gene_id "ENSG00000127483"; transcript_id "G109.8";
chr1	PacBio	exon	20787195	20787329	.	-	.	gene_id "ENSG00000127483"; transcript_id "G109.8";
chr1	PacBio	CDS	20744797	20745091	.	-	.	gene_id "ENSG00000127483"; transcript_id "G109.8";
chr1	PacBio	CDS	20745543	20745656	.	-	.	gene_id "ENSG00000127483"; transcript_id "G109.8";
chr1	PacBio	CDS	20747544	20747655	.	-	.	gene_id "ENSG00000127483"; transcript_id "G109.8";
chr1	PacBio	CDS	20749723	20749882	.	-	.	gene_id "ENSG00000127483"; transcript_id "G109.8";
chr1	PacBio	CDS	20757166	20757256	.	-	.	gene_id "ENSG00000127483"; transcript_id "G109.8";
chr1	PacBio	CDS	20765377	20765531	.	-	.	gene_id "ENSG00000127483"; transcript_id "G109.8";
chr1	PacBio	CDS	20767584	20767664	.	-	.	gene_id "ENSG00000127483"; transcript_id "G109.8";
chr1	PacBio	CDS	20770930	20771073	.	-	.	gene_id "ENSG00000127483"; transcript_id "G109.8";
chr1	PacBio	CDS	20773451	20773610	.	-	.	gene_id "ENSG00000127483"; transcript_id "G109.8";
chr1	PacBio	CDS	20776597	20776750	.	-	.	gene_id "ENSG00000127483"; transcript_id "G109.8";
chr1	PacBio	CDS	20779812	20779893	.	-	.	gene_id "ENSG00000127483"; transcript_id "G109.8";
chr1	PacBio	transcript	20743139	20786649	.	-	.	gene_id "ENSG00000127483"; transcript_id "G109.9";
chr1	PacBio	exon	20743139	20745091	.	-	.	gene_id "ENSG00000127483"; transcript_id "G109.9";
chr1	PacBio	exon	20745543	20745656	.	-	.	gene_id "ENSG00000127483"; transcript_id "G109.9";
chr1	PacBio	exon	20747544	20747655	.	-	.	gene_id "ENSG00000127483"; transcript_id "G109.9";
chr1	PacBio	exon	20749723	20749882	.	-	.	gene_id "ENSG00000127483"; transcript_id "G109.9";
chr1	PacBio	exon	20757166	20757256	.	-	.	gene_id "ENSG00000127483"; transcript_id "G109.9";
chr1	PacBio	exon	20765377	20765531	.	-	.	gene_id "ENSG00000127483"; transcript_id "G109.9";
chr1	PacBio	exon	20767584	20767664	.	-	.	gene_id "ENSG00000127483"; transcript_id "G109.9";
chr1	PacBio	exon	20770930	20771073	.	-	.	gene_id "ENSG00000127483"; transcript_id "G109.9";
chr1	PacBio	exon	20773451	20773610	.	-	.	gene_id "ENSG00000127483"; transcript_id "G109.9";
chr1	PacBio	exon	20776597	20776750	.	-	.	gene_id "ENSG00000127483"; transcript_id "G109.9";
chr1	PacBio	exon	20779812	20779911	.	-	.	gene_id "ENSG00000127483"; transcript_id "G109.9";
chr1	PacBio	exon	20780345	20780540	.	-	.	gene_id "ENSG00000127483"; transcript_id "G109.9";
chr1	PacBio	exon	20786186	20786649	.	-	.	gene_id "ENSG00000127483"; transcript_id "G109.9";
chr1	PacBio	CDS	20744797	20745091	.	-	.	gene_id "ENSG00000127483"; transcript_id "G109.9";
chr1	PacBio	CDS	20745543	20745656	.	-	.	gene_id "ENSG00000127483"; transcript_id "G109.9";
chr1	PacBio	CDS	20747544	20747655	.	-	.	gene_id "ENSG00000127483"; transcript_id "G109.9";
chr1	PacBio	CDS	20749723	20749882	.	-	.	gene_id "ENSG00000127483"; transcript_id "G109.9";
chr1	PacBio	CDS	20757166	20757256	.	-	.	gene_id "ENSG00000127483"; transcript_id "G109.9";
chr1	PacBio	CDS	20765377	20765531	.	-	.	gene_id "ENSG00000127483"; transcript_id "G109.9";
chr1	PacBio	CDS	20767584	20767664	.	-	.	gene_id "ENSG00000127483"; transcript_id "G109.9";
chr1	PacBio	CDS	20770930	20771073	.	-	.	gene_id "ENSG00000127483"; transcript_id "G109.9";
chr1	PacBio	CDS	20773451	20773610	.	-	.	gene_id "ENSG00000127483"; transcript_id "G109.9";
chr1	PacBio	CDS	20776597	20776750	.	-	.	gene_id "ENSG00000127483"; transcript_id "G109.9";
chr1	PacBio	CDS	20779812	20779893	.	-	.	gene_id "ENSG00000127483"; transcript_id "G109.9";
chr1	PacBio	transcript	20744637	20787323	.	-	.	gene_id "ENSG00000127483"; transcript_id "G109.10";
chr1	PacBio	exon	20744637	20745091	.	-	.	gene_id "ENSG00000127483"; transcript_id "G109.10";
chr1	PacBio	exon	20745543	20745656	.	-	.	gene_id "ENSG00000127483"; transcript_id "G109.10";
chr1	PacBio	exon	20747544	20747655	.	-	.	gene_id "ENSG00000127483"; transcript_id "G109.10";
chr1	PacBio	exon	20749723	20749882	.	-	.	gene_id "ENSG00000127483"; transcript_id "G109.10";
chr1	PacBio	exon	20757166	20757256	.	-	.	gene_id "ENSG00000127483"; transcript_id "G109.10";
chr1	PacBio	exon	20765377	20765531	.	-	.	gene_id "ENSG00000127483"; transcript_id "G109.10";
chr1	PacBio	exon	20767584	20767664	.	-	.	gene_id "ENSG00000127483"; transcript_id "G109.10";
chr1	PacBio	exon	20770930	20771073	.	-	.	gene_id "ENSG00000127483"; transcript_id "G109.10";
chr1	PacBio	exon	20773451	20773610	.	-	.	gene_id "ENSG00000127483"; transcript_id "G109.10";
chr1	PacBio	exon	20776597	20776750	.	-	.	gene_id "ENSG00000127483"; transcript_id "G109.10";
chr1	PacBio	exon	20779812	20779911	.	-	.	gene_id "ENSG00000127483"; transcript_id "G109.10";
chr1	PacBio	exon	20780345	20780540	.	-	.	gene_id "ENSG00000127483"; transcript_id "G109.10";
chr1	PacBio	exon	20787195	20787323	.	-	.	gene_id "ENSG00000127483"; transcript_id "G109.10";
chr1	PacBio	CDS	20744797	20745091	.	-	.	gene_id "ENSG00000127483"; transcript_id "G109.10";
chr1	PacBio	CDS	20745543	20745656	.	-	.	gene_id "ENSG00000127483"; transcript_id "G109.10";
chr1	PacBio	CDS	20747544	20747655	.	-	.	gene_id "ENSG00000127483"; transcript_id "G109.10";
chr1	PacBio	CDS	20749723	20749882	.	-	.	gene_id "ENSG00000127483"; transcript_id "G109.10";
chr1	PacBio	CDS	20757166	20757256	.	-	.	gene_id "ENSG00000127483"; transcript_id "G109.10";
chr1	PacBio	CDS	20765377	20765531	.	-	.	gene_id "ENSG00000127483"; transcript_id "G109.10";
chr1	PacBio	CDS	20767584	20767664	.	-	.	gene_id "ENSG00000127483"; transcript_id "G109.10";
chr1	PacBio	CDS	20770930	20771073	.	-	.	gene_id "ENSG00000127483"; transcript_id "G109.10";
chr1	PacBio	CDS	20773451	20773610	.	-	.	gene_id "ENSG00000127483"; transcript_id "G109.10";
chr1	PacBio	CDS	20776597	20776750	.	-	.	gene_id "ENSG00000127483"; transcript_id "G109.10";
chr1	PacBio	CDS	20779812	20779893	.	-	.	gene_id "ENSG00000127483"; transcript_id "G109.10";
chr1	PacBio	transcript	20744638	20786658	.	-	.	gene_id "ENSG00000127483"; transcript_id "G109.11";
chr1	PacBio	exon	20744638	20745091	.	-	.	gene_id "ENSG00000127483"; transcript_id "G109.11";
chr1	PacBio	exon	20745543	20745656	.	-	.	gene_id "ENSG00000127483"; transcript_id "G109.11";
chr1	PacBio	exon	20747544	20747655	.	-	.	gene_id "ENSG00000127483"; transcript_id "G109.11";
chr1	PacBio	exon	20749723	20749882	.	-	.	gene_id "ENSG00000127483"; transcript_id "G109.11";
chr1	PacBio	exon	20757166	20757256	.	-	.	gene_id "ENSG00000127483"; transcript_id "G109.11";
chr1	PacBio	exon	20765377	20765531	.	-	.	gene_id "ENSG00000127483"; transcript_id "G109.11";
chr1	PacBio	exon	20767584	20767664	.	-	.	gene_id "ENSG00000127483"; transcript_id "G109.11";
chr1	PacBio	exon	20770930	20771073	.	-	.	gene_id "ENSG00000127483"; transcript_id "G109.11";
chr1	PacBio	exon	20773451	20773610	.	-	.	gene_id "ENSG00000127483"; transcript_id "G109.11";
chr1	PacBio	exon	20776597	20776750	.	-	.	gene_id "ENSG00000127483"; transcript_id "G109.11";
chr1	PacBio	exon	20779812	20779911	.	-	.	gene_id "ENSG00000127483"; transcript_id "G109.11";
chr1	PacBio	exon	20780345	20780540	.	-	.	gene_id "ENSG00000127483"; transcript_id "G109.11";
chr1	PacBio	exon	20786514	20786658	.	-	.	gene_id "ENSG00000127483"; transcript_id "G109.11";
chr1	PacBio	CDS	20744797	20745091	.	-	.	gene_id "ENSG00000127483"; transcript_id "G109.11";
chr1	PacBio	CDS	20745543	20745656	.	-	.	gene_id "ENSG00000127483"; transcript_id "G109.11";
chr1	PacBio	CDS	20747544	20747655	.	-	.	gene_id "ENSG00000127483"; transcript_id "G109.11";
chr1	PacBio	CDS	20749723	20749882	.	-	.	gene_id "ENSG00000127483"; transcript_id "G109.11";
chr1	PacBio	CDS	20757166	20757256	.	-	.	gene_id "ENSG00000127483"; transcript_id "G109.11";
chr1	PacBio	CDS	20765377	20765531	.	-	.	gene_id "ENSG00000127483"; transcript_id "G109.11";
chr1	PacBio	CDS	20767584	20767664	.	-	.	gene_id "ENSG00000127483"; transcript_id "G109.11";
chr1	PacBio	CDS	20770930	20771073	.	-	.	gene_id "ENSG00000127483"; transcript_id "G109.11";
chr1	PacBio	CDS	20773451	20773610	.	-	.	gene_id "ENSG00000127483"; transcript_id "G109.11";
chr1	PacBio	CDS	20776597	20776750	.	-	.	gene_id "ENSG00000127483"; transcript_id "G109.11";
chr1	PacBio	CDS	20779812	20779893	.	-	.	gene_id "ENSG00000127483"; transcript_id "G109.11";
chr1	PacBio	transcript	20744806	20787307	.	-	.	gene_id "ENSG00000127483"; transcript_id "G109.12";
chr1	PacBio	exon	20744806	20745091	.	-	.	gene_id "ENSG00000127483"; transcript_id "G109.12";
chr1	PacBio	exon	20745543	20745656	.	-	.	gene_id "ENSG00000127483"; transcript_id "G109.12";
chr1	PacBio	exon	20747544	20747655	.	-	.	gene_id "ENSG00000127483"; transcript_id "G109.12";
chr1	PacBio	exon	20749723	20749882	.	-	.	gene_id "ENSG00000127483"; transcript_id "G109.12";
chr1	PacBio	exon	20757166	20757256	.	-	.	gene_id "ENSG00000127483"; transcript_id "G109.12";
chr1	PacBio	exon	20765377	20765531	.	-	.	gene_id "ENSG00000127483"; transcript_id "G109.12";
chr1	PacBio	exon	20767584	20767664	.	-	.	gene_id "ENSG00000127483"; transcript_id "G109.12";
chr1	PacBio	exon	20770930	20771073	.	-	.	gene_id "ENSG00000127483"; transcript_id "G109.12";
chr1	PacBio	exon	20773451	20773610	.	-	.	gene_id "ENSG00000127483"; transcript_id "G109.12";
chr1	PacBio	exon	20776597	20776750	.	-	.	gene_id "ENSG00000127483"; transcript_id "G109.12";
chr1	PacBio	exon	20779812	20779911	.	-	.	gene_id "ENSG00000127483"; transcript_id "G109.12";
chr1	PacBio	exon	20780345	20780540	.	-	.	gene_id "ENSG00000127483"; transcript_id "G109.12";
chr1	PacBio	exon	20787195	20787307	.	-	.	gene_id "ENSG00000127483"; transcript_id "G109.12";
chr1	PacBio	CDS	20744806	20745091	.	-	.	gene_id "ENSG00000127483"; transcript_id "G109.12";
chr1	PacBio	CDS	20745543	20745656	.	-	.	gene_id "ENSG00000127483"; transcript_id "G109.12";
chr1	PacBio	CDS	20747544	20747655	.	-	.	gene_id "ENSG00000127483"; transcript_id "G109.12";
chr1	PacBio	CDS	20749723	20749882	.	-	.	gene_id "ENSG00000127483"; transcript_id "G109.12";
chr1	PacBio	CDS	20757166	20757256	.	-	.	gene_id "ENSG00000127483"; transcript_id "G109.12";
chr1	PacBio	CDS	20765377	20765531	.	-	.	gene_id "ENSG00000127483"; transcript_id "G109.12";
chr1	PacBio	CDS	20767584	20767664	.	-	.	gene_id "ENSG00000127483"; transcript_id "G109.12";
chr1	PacBio	CDS	20770930	20771073	.	-	.	gene_id "ENSG00000127483"; transcript_id "G109.12";
chr1	PacBio	CDS	20773451	20773610	.	-	.	gene_id "ENSG00000127483"; transcript_id "G109.12";
chr1	PacBio	CDS	20776597	20776750	.	-	.	gene_id "ENSG00000127483"; transcript_id "G109.12";
chr1	PacBio	CDS	20779812	20779893	.	-	.	gene_id "ENSG00000127483"; transcript_id "G109.12";
chr1	PacBio	transcript	20744813	20786658	.	-	.	gene_id "ENSG00000127483"; transcript_id "G109.13";
chr1	PacBio	exon	20744813	20745091	.	-	.	gene_id "ENSG00000127483"; transcript_id "G109.13";
chr1	PacBio	exon	20745543	20745656	.	-	.	gene_id "ENSG00000127483"; transcript_id "G109.13";
chr1	PacBio	exon	20747544	20747655	.	-	.	gene_id "ENSG00000127483"; transcript_id "G109.13";
chr1	PacBio	exon	20749723	20749882	.	-	.	gene_id "ENSG00000127483"; transcript_id "G109.13";
chr1	PacBio	exon	20757166	20757256	.	-	.	gene_id "ENSG00000127483"; transcript_id "G109.13";
chr1	PacBio	exon	20765377	20765531	.	-	.	gene_id "ENSG00000127483"; transcript_id "G109.13";
chr1	PacBio	exon	20767584	20767664	.	-	.	gene_id "ENSG00000127483"; transcript_id "G109.13";
chr1	PacBio	exon	20770930	20771073	.	-	.	gene_id "ENSG00000127483"; transcript_id "G109.13";
chr1	PacBio	exon	20773451	20773610	.	-	.	gene_id "ENSG00000127483"; transcript_id "G109.13";
chr1	PacBio	exon	20776597	20776750	.	-	.	gene_id "ENSG00000127483"; transcript_id "G109.13";
chr1	PacBio	exon	20779812	20779911	.	-	.	gene_id "ENSG00000127483"; transcript_id "G109.13";
chr1	PacBio	exon	20780345	20780540	.	-	.	gene_id "ENSG00000127483"; transcript_id "G109.13";
chr1	PacBio	exon	20786514	20786658	.	-	.	gene_id "ENSG00000127483"; transcript_id "G109.13";
chr1	PacBio	CDS	20744815	20745091	.	-	.	gene_id "ENSG00000127483"; transcript_id "G109.13";
chr1	PacBio	CDS	20745543	20745656	.	-	.	gene_id "ENSG00000127483"; transcript_id "G109.13";
chr1	PacBio	CDS	20747544	20747655	.	-	.	gene_id "ENSG00000127483"; transcript_id "G109.13";
chr1	PacBio	CDS	20749723	20749882	.	-	.	gene_id "ENSG00000127483"; transcript_id "G109.13";
chr1	PacBio	CDS	20757166	20757256	.	-	.	gene_id "ENSG00000127483"; transcript_id "G109.13";
chr1	PacBio	CDS	20765377	20765531	.	-	.	gene_id "ENSG00000127483"; transcript_id "G109.13";
chr1	PacBio	CDS	20767584	20767664	.	-	.	gene_id "ENSG00000127483"; transcript_id "G109.13";
chr1	PacBio	CDS	20770930	20771073	.	-	.	gene_id "ENSG00000127483"; transcript_id "G109.13";
chr1	PacBio	CDS	20773451	20773610	.	-	.	gene_id "ENSG00000127483"; transcript_id "G109.13";
chr1	PacBio	CDS	20776597	20776750	.	-	.	gene_id "ENSG00000127483"; transcript_id "G109.13";
chr1	PacBio	CDS	20779812	20779893	.	-	.	gene_id "ENSG00000127483"; transcript_id "G109.13";
chr1	PacBio	transcript	20754055	20786652	.	-	.	gene_id "ENSG00000127483"; transcript_id "G109.14";
chr1	PacBio	exon	20754055	20755404	.	-	.	gene_id "ENSG00000127483"; transcript_id "G109.14";
chr1	PacBio	exon	20757166	20757256	.	-	.	gene_id "ENSG00000127483"; transcript_id "G109.14";
chr1	PacBio	exon	20765377	20765531	.	-	.	gene_id "ENSG00000127483"; transcript_id "G109.14";
chr1	PacBio	exon	20767584	20767664	.	-	.	gene_id "ENSG00000127483"; transcript_id "G109.14";
chr1	PacBio	exon	20770930	20771073	.	-	.	gene_id "ENSG00000127483"; transcript_id "G109.14";
chr1	PacBio	exon	20773451	20773610	.	-	.	gene_id "ENSG00000127483"; transcript_id "G109.14";
chr1	PacBio	exon	20776597	20776750	.	-	.	gene_id "ENSG00000127483"; transcript_id "G109.14";
chr1	PacBio	exon	20779812	20779911	.	-	.	gene_id "ENSG00000127483"; transcript_id "G109.14";
chr1	PacBio	exon	20780345	20780540	.	-	.	gene_id "ENSG00000127483"; transcript_id "G109.14";
chr1	PacBio	exon	20786514	20786652	.	-	.	gene_id "ENSG00000127483"; transcript_id "G109.14";
chr1	PacBio	CDS	20755351	20755404	.	-	.	gene_id "ENSG00000127483"; transcript_id "G109.14";
chr1	PacBio	CDS	20757166	20757256	.	-	.	gene_id "ENSG00000127483"; transcript_id "G109.14";
chr1	PacBio	CDS	20765377	20765531	.	-	.	gene_id "ENSG00000127483"; transcript_id "G109.14";
chr1	PacBio	CDS	20767584	20767664	.	-	.	gene_id "ENSG00000127483"; transcript_id "G109.14";
chr1	PacBio	CDS	20770930	20771073	.	-	.	gene_id "ENSG00000127483"; transcript_id "G109.14";
chr1	PacBio	CDS	20773451	20773610	.	-	.	gene_id "ENSG00000127483"; transcript_id "G109.14";
chr1	PacBio	CDS	20776597	20776750	.	-	.	gene_id "ENSG00000127483"; transcript_id "G109.14";
chr1	PacBio	CDS	20779812	20779911	.	-	.	gene_id "ENSG00000127483"; transcript_id "G109.14";
chr1	PacBio	CDS	20780345	20780440	.	-	.	gene_id "ENSG00000127483"; transcript_id "G109.14";
chr1	PacBio	transcript	20754056	20787323	.	-	.	gene_id "ENSG00000127483"; transcript_id "G109.15";
chr1	PacBio	exon	20754056	20755404	.	-	.	gene_id "ENSG00000127483"; transcript_id "G109.15";
chr1	PacBio	exon	20757166	20757256	.	-	.	gene_id "ENSG00000127483"; transcript_id "G109.15";
chr1	PacBio	exon	20765377	20765531	.	-	.	gene_id "ENSG00000127483"; transcript_id "G109.15";
chr1	PacBio	exon	20767584	20767664	.	-	.	gene_id "ENSG00000127483"; transcript_id "G109.15";
chr1	PacBio	exon	20770930	20771073	.	-	.	gene_id "ENSG00000127483"; transcript_id "G109.15";
chr1	PacBio	exon	20773451	20773610	.	-	.	gene_id "ENSG00000127483"; transcript_id "G109.15";
chr1	PacBio	exon	20776597	20776750	.	-	.	gene_id "ENSG00000127483"; transcript_id "G109.15";
chr1	PacBio	exon	20779812	20779911	.	-	.	gene_id "ENSG00000127483"; transcript_id "G109.15";
chr1	PacBio	exon	20780345	20780540	.	-	.	gene_id "ENSG00000127483"; transcript_id "G109.15";
chr1	PacBio	exon	20787195	20787323	.	-	.	gene_id "ENSG00000127483"; transcript_id "G109.15";
chr1	PacBio	CDS	20755351	20755404	.	-	.	gene_id "ENSG00000127483"; transcript_id "G109.15";
chr1	PacBio	CDS	20757166	20757256	.	-	.	gene_id "ENSG00000127483"; transcript_id "G109.15";
chr1	PacBio	CDS	20765377	20765531	.	-	.	gene_id "ENSG00000127483"; transcript_id "G109.15";
chr1	PacBio	CDS	20767584	20767664	.	-	.	gene_id "ENSG00000127483"; transcript_id "G109.15";
chr1	PacBio	CDS	20770930	20771073	.	-	.	gene_id "ENSG00000127483"; transcript_id "G109.15";
chr1	PacBio	CDS	20773451	20773610	.	-	.	gene_id "ENSG00000127483"; transcript_id "G109.15";
chr1	PacBio	CDS	20776597	20776750	.	-	.	gene_id "ENSG00000127483"; transcript_id "G109.15";
chr1	PacBio	CDS	20779812	20779911	.	-	.	gene_id "ENSG00000127483"; transcript_id "G109.15";
chr1	PacBio	CDS	20780345	20780440	.	-	.	gene_id "ENSG00000127483"; transcript_id "G109.15";
chr1	PacBio	transcript	20754056	20787323	.	-	.	gene_id "ENSG00000127483"; transcript_id "G109.16";
chr1	PacBio	exon	20754056	20757256	.	-	.	gene_id "ENSG00000127483"; transcript_id "G109.16";
chr1	PacBio	exon	20765377	20765531	.	-	.	gene_id "ENSG00000127483"; transcript_id "G109.16";
chr1	PacBio	exon	20767584	20767664	.	-	.	gene_id "ENSG00000127483"; transcript_id "G109.16";
chr1	PacBio	exon	20770930	20771073	.	-	.	gene_id "ENSG00000127483"; transcript_id "G109.16";
chr1	PacBio	exon	20773451	20773610	.	-	.	gene_id "ENSG00000127483"; transcript_id "G109.16";
chr1	PacBio	exon	20776597	20776750	.	-	.	gene_id "ENSG00000127483"; transcript_id "G109.16";
chr1	PacBio	exon	20779812	20779911	.	-	.	gene_id "ENSG00000127483"; transcript_id "G109.16";
chr1	PacBio	exon	20780345	20780540	.	-	.	gene_id "ENSG00000127483"; transcript_id "G109.16";
chr1	PacBio	exon	20787195	20787323	.	-	.	gene_id "ENSG00000127483"; transcript_id "G109.16";
chr1	PacBio	CDS	20756914	20757256	.	-	.	gene_id "ENSG00000127483"; transcript_id "G109.16";
chr1	PacBio	CDS	20765377	20765531	.	-	.	gene_id "ENSG00000127483"; transcript_id "G109.16";
chr1	PacBio	CDS	20767584	20767664	.	-	.	gene_id "ENSG00000127483"; transcript_id "G109.16";
chr1	PacBio	CDS	20770930	20771073	.	-	.	gene_id "ENSG00000127483"; transcript_id "G109.16";
chr1	PacBio	CDS	20773451	20773610	.	-	.	gene_id "ENSG00000127483"; transcript_id "G109.16";
chr1	PacBio	CDS	20776597	20776750	.	-	.	gene_id "ENSG00000127483"; transcript_id "G109.16";
chr1	PacBio	CDS	20779812	20779911	.	-	.	gene_id "ENSG00000127483"; transcript_id "G109.16";
chr1	PacBio	CDS	20780345	20780440	.	-	.	gene_id "ENSG00000127483"; transcript_id "G109.16";
chr1	PacBio	transcript	20754057	20786661	.	-	.	gene_id "ENSG00000127483"; transcript_id "G109.17";
chr1	PacBio	exon	20754057	20755404	.	-	.	gene_id "ENSG00000127483"; transcript_id "G109.17";
chr1	PacBio	exon	20757166	20757256	.	-	.	gene_id "ENSG00000127483"; transcript_id "G109.17";
chr1	PacBio	exon	20765377	20765531	.	-	.	gene_id "ENSG00000127483"; transcript_id "G109.17";
chr1	PacBio	exon	20767584	20767664	.	-	.	gene_id "ENSG00000127483"; transcript_id "G109.17";
chr1	PacBio	exon	20770930	20771073	.	-	.	gene_id "ENSG00000127483"; transcript_id "G109.17";
chr1	PacBio	exon	20773451	20773610	.	-	.	gene_id "ENSG00000127483"; transcript_id "G109.17";
chr1	PacBio	exon	20776597	20776750	.	-	.	gene_id "ENSG00000127483"; transcript_id "G109.17";
chr1	PacBio	exon	20779812	20779911	.	-	.	gene_id "ENSG00000127483"; transcript_id "G109.17";
chr1	PacBio	exon	20780345	20780540	.	-	.	gene_id "ENSG00000127483"; transcript_id "G109.17";
chr1	PacBio	exon	20786649	20786661	.	-	.	gene_id "ENSG00000127483"; transcript_id "G109.17";
chr1	PacBio	CDS	20755351	20755404	.	-	.	gene_id "ENSG00000127483"; transcript_id "G109.17";
chr1	PacBio	CDS	20757166	20757256	.	-	.	gene_id "ENSG00000127483"; transcript_id "G109.17";
chr1	PacBio	CDS	20765377	20765531	.	-	.	gene_id "ENSG00000127483"; transcript_id "G109.17";
chr1	PacBio	CDS	20767584	20767664	.	-	.	gene_id "ENSG00000127483"; transcript_id "G109.17";
chr1	PacBio	CDS	20770930	20771073	.	-	.	gene_id "ENSG00000127483"; transcript_id "G109.17";
chr1	PacBio	CDS	20773451	20773610	.	-	.	gene_id "ENSG00000127483"; transcript_id "G109.17";
chr1	PacBio	CDS	20776597	20776750	.	-	.	gene_id "ENSG00000127483"; transcript_id "G109.17";
chr1	PacBio	CDS	20779812	20779911	.	-	.	gene_id "ENSG00000127483"; transcript_id "G109.17";
chr1	PacBio	CDS	20780345	20780440	.	-	.	gene_id "ENSG00000127483"; transcript_id "G109.17";
chr1	PacBio	transcript	20754058	20786690	.	-	.	gene_id "ENSG00000127483"; transcript_id "G109.18";
chr1	PacBio	exon	20754058	20757256	.	-	.	gene_id "ENSG00000127483"; transcript_id "G109.18";
chr1	PacBio	exon	20765377	20765531	.	-	.	gene_id "ENSG00000127483"; transcript_id "G109.18";
chr1	PacBio	exon	20767584	20767664	.	-	.	gene_id "ENSG00000127483"; transcript_id "G109.18";
chr1	PacBio	exon	20770930	20771073	.	-	.	gene_id "ENSG00000127483"; transcript_id "G109.18";
chr1	PacBio	exon	20773451	20773610	.	-	.	gene_id "ENSG00000127483"; transcript_id "G109.18";
chr1	PacBio	exon	20776597	20776750	.	-	.	gene_id "ENSG00000127483"; transcript_id "G109.18";
chr1	PacBio	exon	20779812	20779911	.	-	.	gene_id "ENSG00000127483"; transcript_id "G109.18";
chr1	PacBio	exon	20780345	20780540	.	-	.	gene_id "ENSG00000127483"; transcript_id "G109.18";
chr1	PacBio	exon	20786649	20786690	.	-	.	gene_id "ENSG00000127483"; transcript_id "G109.18";
chr1	PacBio	CDS	20756914	20757256	.	-	.	gene_id "ENSG00000127483"; transcript_id "G109.18";
chr1	PacBio	CDS	20765377	20765531	.	-	.	gene_id "ENSG00000127483"; transcript_id "G109.18";
chr1	PacBio	CDS	20767584	20767664	.	-	.	gene_id "ENSG00000127483"; transcript_id "G109.18";
chr1	PacBio	CDS	20770930	20771073	.	-	.	gene_id "ENSG00000127483"; transcript_id "G109.18";
chr1	PacBio	CDS	20773451	20773610	.	-	.	gene_id "ENSG00000127483"; transcript_id "G109.18";
chr1	PacBio	CDS	20776597	20776750	.	-	.	gene_id "ENSG00000127483"; transcript_id "G109.18";
chr1	PacBio	CDS	20779812	20779911	.	-	.	gene_id "ENSG00000127483"; transcript_id "G109.18";
chr1	PacBio	CDS	20780345	20780440	.	-	.	gene_id "ENSG00000127483"; transcript_id "G109.18";
chr1	PacBio	transcript	20754062	20786658	.	-	.	gene_id "ENSG00000127483"; transcript_id "G109.19";
chr1	PacBio	exon	20754062	20757256	.	-	.	gene_id "ENSG00000127483"; transcript_id "G109.19";
chr1	PacBio	exon	20765377	20765531	.	-	.	gene_id "ENSG00000127483"; transcript_id "G109.19";
chr1	PacBio	exon	20767584	20767664	.	-	.	gene_id "ENSG00000127483"; transcript_id "G109.19";
chr1	PacBio	exon	20770930	20771073	.	-	.	gene_id "ENSG00000127483"; transcript_id "G109.19";
chr1	PacBio	exon	20773451	20773610	.	-	.	gene_id "ENSG00000127483"; transcript_id "G109.19";
chr1	PacBio	exon	20776597	20776750	.	-	.	gene_id "ENSG00000127483"; transcript_id "G109.19";
chr1	PacBio	exon	20779812	20779911	.	-	.	gene_id "ENSG00000127483"; transcript_id "G109.19";
chr1	PacBio	exon	20780345	20780540	.	-	.	gene_id "ENSG00000127483"; transcript_id "G109.19";
chr1	PacBio	exon	20786514	20786658	.	-	.	gene_id "ENSG00000127483"; transcript_id "G109.19";
chr1	PacBio	CDS	20756914	20757256	.	-	.	gene_id "ENSG00000127483"; transcript_id "G109.19";
chr1	PacBio	CDS	20765377	20765531	.	-	.	gene_id "ENSG00000127483"; transcript_id "G109.19";
chr1	PacBio	CDS	20767584	20767664	.	-	.	gene_id "ENSG00000127483"; transcript_id "G109.19";
chr1	PacBio	CDS	20770930	20771073	.	-	.	gene_id "ENSG00000127483"; transcript_id "G109.19";
chr1	PacBio	CDS	20773451	20773610	.	-	.	gene_id "ENSG00000127483"; transcript_id "G109.19";
chr1	PacBio	CDS	20776597	20776750	.	-	.	gene_id "ENSG00000127483"; transcript_id "G109.19";
chr1	PacBio	CDS	20779812	20779911	.	-	.	gene_id "ENSG00000127483"; transcript_id "G109.19";
chr1	PacBio	CDS	20780345	20780440	.	-	.	gene_id "ENSG00000127483"; transcript_id "G109.19";
chr1	PacBio	transcript	20756734	20787315	.	-	.	gene_id "ENSG00000127483"; transcript_id "G109.20";
chr1	PacBio	exon	20756734	20757256	.	-	.	gene_id "ENSG00000127483"; transcript_id "G109.20";
chr1	PacBio	exon	20765377	20765531	.	-	.	gene_id "ENSG00000127483"; transcript_id "G109.20";
chr1	PacBio	exon	20767584	20767664	.	-	.	gene_id "ENSG00000127483"; transcript_id "G109.20";
chr1	PacBio	exon	20770930	20771073	.	-	.	gene_id "ENSG00000127483"; transcript_id "G109.20";
chr1	PacBio	exon	20773451	20773610	.	-	.	gene_id "ENSG00000127483"; transcript_id "G109.20";
chr1	PacBio	exon	20776597	20776750	.	-	.	gene_id "ENSG00000127483"; transcript_id "G109.20";
chr1	PacBio	exon	20779812	20779911	.	-	.	gene_id "ENSG00000127483"; transcript_id "G109.20";
chr1	PacBio	exon	20780345	20780540	.	-	.	gene_id "ENSG00000127483"; transcript_id "G109.20";
chr1	PacBio	exon	20787195	20787315	.	-	.	gene_id "ENSG00000127483"; transcript_id "G109.20";
chr1	PacBio	CDS	20756914	20757256	.	-	.	gene_id "ENSG00000127483"; transcript_id "G109.20";
chr1	PacBio	CDS	20765377	20765531	.	-	.	gene_id "ENSG00000127483"; transcript_id "G109.20";
chr1	PacBio	CDS	20767584	20767664	.	-	.	gene_id "ENSG00000127483"; transcript_id "G109.20";
chr1	PacBio	CDS	20770930	20771073	.	-	.	gene_id "ENSG00000127483"; transcript_id "G109.20";
chr1	PacBio	CDS	20773451	20773610	.	-	.	gene_id "ENSG00000127483"; transcript_id "G109.20";
chr1	PacBio	CDS	20776597	20776750	.	-	.	gene_id "ENSG00000127483"; transcript_id "G109.20";
chr1	PacBio	CDS	20779812	20779893	.	-	.	gene_id "ENSG00000127483"; transcript_id "G109.20";
chr1	PacBio	transcript	20773595	20786681	.	-	.	gene_id "ENSG00000127483"; transcript_id "G109.21";
chr1	PacBio	exon	20773595	20773610	.	-	.	gene_id "ENSG00000127483"; transcript_id "G109.21";
chr1	PacBio	exon	20776597	20776750	.	-	.	gene_id "ENSG00000127483"; transcript_id "G109.21";
chr1	PacBio	exon	20779812	20779911	.	-	.	gene_id "ENSG00000127483"; transcript_id "G109.21";
chr1	PacBio	exon	20780345	20780540	.	-	.	gene_id "ENSG00000127483"; transcript_id "G109.21";
chr1	PacBio	exon	20786649	20786681	.	-	.	gene_id "ENSG00000127483"; transcript_id "G109.21";
chr1	PacBio	CDS	20773595	20773610	.	-	.	gene_id "ENSG00000127483"; transcript_id "G109.21";
chr1	PacBio	CDS	20776597	20776750	.	-	.	gene_id "ENSG00000127483"; transcript_id "G109.21";
chr1	PacBio	CDS	20779812	20779911	.	-	.	gene_id "ENSG00000127483"; transcript_id "G109.21";
chr1	PacBio	CDS	20780345	20780440	.	-	.	gene_id "ENSG00000127483"; transcript_id "G109.21";
chr1	PacBio	transcript	20773596	20787287	.	-	.	gene_id "ENSG00000127483"; transcript_id "G109.22";
chr1	PacBio	exon	20773596	20773610	.	-	.	gene_id "ENSG00000127483"; transcript_id "G109.22";
chr1	PacBio	exon	20776597	20776750	.	-	.	gene_id "ENSG00000127483"; transcript_id "G109.22";
chr1	PacBio	exon	20779812	20779911	.	-	.	gene_id "ENSG00000127483"; transcript_id "G109.22";
chr1	PacBio	exon	20780345	20780540	.	-	.	gene_id "ENSG00000127483"; transcript_id "G109.22";
chr1	PacBio	exon	20787195	20787287	.	-	.	gene_id "ENSG00000127483"; transcript_id "G109.22";
chr1	PacBio	CDS	20773598	20773610	.	-	.	gene_id "ENSG00000127483"; transcript_id "G109.22";
chr1	PacBio	CDS	20776597	20776750	.	-	.	gene_id "ENSG00000127483"; transcript_id "G109.22";
chr1	PacBio	CDS	20779812	20779911	.	-	.	gene_id "ENSG00000127483"; transcript_id "G109.22";
chr1	PacBio	CDS	20780345	20780440	.	-	.	gene_id "ENSG00000127483"; transcript_id "G109.22";
chr1	PacBio	transcript	20773697	20787306	.	-	.	gene_id "ENSG00000127483"; transcript_id "G109.23";
chr1	PacBio	exon	20773697	20776005	.	-	.	gene_id "ENSG00000127483"; transcript_id "G109.23";
chr1	PacBio	exon	20776597	20776750	.	-	.	gene_id "ENSG00000127483"; transcript_id "G109.23";
chr1	PacBio	exon	20779812	20779911	.	-	.	gene_id "ENSG00000127483"; transcript_id "G109.23";
chr1	PacBio	exon	20780345	20780540	.	-	.	gene_id "ENSG00000127483"; transcript_id "G109.23";
chr1	PacBio	exon	20787195	20787306	.	-	.	gene_id "ENSG00000127483"; transcript_id "G109.23";
chr1	PacBio	CDS	20775954	20776005	.	-	.	gene_id "ENSG00000127483"; transcript_id "G109.23";
chr1	PacBio	CDS	20776597	20776750	.	-	.	gene_id "ENSG00000127483"; transcript_id "G109.23";
chr1	PacBio	CDS	20779812	20779911	.	-	.	gene_id "ENSG00000127483"; transcript_id "G109.23";
chr1	PacBio	CDS	20780345	20780440	.	-	.	gene_id "ENSG00000127483"; transcript_id "G109.23";
chr1	PacBio	transcript	20775686	20786678	.	-	.	gene_id "ENSG00000127483"; transcript_id "G109.24";
chr1	PacBio	exon	20775686	20776750	.	-	.	gene_id "ENSG00000127483"; transcript_id "G109.24";
chr1	PacBio	exon	20779812	20779911	.	-	.	gene_id "ENSG00000127483"; transcript_id "G109.24";
chr1	PacBio	exon	20780345	20780540	.	-	.	gene_id "ENSG00000127483"; transcript_id "G109.24";
chr1	PacBio	exon	20786649	20786678	.	-	.	gene_id "ENSG00000127483"; transcript_id "G109.24";
chr1	PacBio	CDS	20776593	20776750	.	-	.	gene_id "ENSG00000127483"; transcript_id "G109.24";
chr1	PacBio	CDS	20779812	20779911	.	-	.	gene_id "ENSG00000127483"; transcript_id "G109.24";
chr1	PacBio	CDS	20780345	20780440	.	-	.	gene_id "ENSG00000127483"; transcript_id "G109.24";
chr1	PacBio	transcript	20775687	20787315	.	-	.	gene_id "ENSG00000127483"; transcript_id "G109.25";
chr1	PacBio	exon	20775687	20776750	.	-	.	gene_id "ENSG00000127483"; transcript_id "G109.25";
chr1	PacBio	exon	20779812	20779911	.	-	.	gene_id "ENSG00000127483"; transcript_id "G109.25";
chr1	PacBio	exon	20780345	20780540	.	-	.	gene_id "ENSG00000127483"; transcript_id "G109.25";
chr1	PacBio	exon	20787195	20787315	.	-	.	gene_id "ENSG00000127483"; transcript_id "G109.25";
chr1	PacBio	CDS	20776593	20776750	.	-	.	gene_id "ENSG00000127483"; transcript_id "G109.25";
chr1	PacBio	CDS	20779812	20779911	.	-	.	gene_id "ENSG00000127483"; transcript_id "G109.25";
chr1	PacBio	CDS	20780345	20780440	.	-	.	gene_id "ENSG00000127483"; transcript_id "G109.25";
chr1	PacBio	transcript	20784657	20786651	.	-	.	gene_id "ENSG00000127483"; transcript_id "G109.26";
chr1	PacBio	exon	20784657	20786651	.	-	.	gene_id "ENSG00000127483"; transcript_id "G109.26";
chr1	PacBio	transcript	20806483	20904909	.	-	.	gene_id "ENSG00000075151"; transcript_id "G110.1";
chr1	PacBio	exon	20806483	20807500	.	-	.	gene_id "ENSG00000075151"; transcript_id "G110.1";
chr1	PacBio	exon	20810738	20810884	.	-	.	gene_id "ENSG00000075151"; transcript_id "G110.1";
chr1	PacBio	exon	20813158	20813239	.	-	.	gene_id "ENSG00000075151"; transcript_id "G110.1";
chr1	PacBio	exon	20817392	20817538	.	-	.	gene_id "ENSG00000075151"; transcript_id "G110.1";
chr1	PacBio	exon	20825100	20825198	.	-	.	gene_id "ENSG00000075151"; transcript_id "G110.1";
chr1	PacBio	exon	20827617	20827698	.	-	.	gene_id "ENSG00000075151"; transcript_id "G110.1";
chr1	PacBio	exon	20829147	20829272	.	-	.	gene_id "ENSG00000075151"; transcript_id "G110.1";
chr1	PacBio	exon	20840856	20841028	.	-	.	gene_id "ENSG00000075151"; transcript_id "G110.1";
chr1	PacBio	exon	20849415	20849530	.	-	.	gene_id "ENSG00000075151"; transcript_id "G110.1";
chr1	PacBio	exon	20851258	20851478	.	-	.	gene_id "ENSG00000075151"; transcript_id "G110.1";
chr1	PacBio	exon	20853560	20853677	.	-	.	gene_id "ENSG00000075151"; transcript_id "G110.1";
chr1	PacBio	exon	20854978	20855071	.	-	.	gene_id "ENSG00000075151"; transcript_id "G110.1";
chr1	PacBio	exon	20857403	20857497	.	-	.	gene_id "ENSG00000075151"; transcript_id "G110.1";
chr1	PacBio	exon	20860385	20860517	.	-	.	gene_id "ENSG00000075151"; transcript_id "G110.1";
chr1	PacBio	exon	20862228	20862332	.	-	.	gene_id "ENSG00000075151"; transcript_id "G110.1";
chr1	PacBio	exon	20864476	20864712	.	-	.	gene_id "ENSG00000075151"; transcript_id "G110.1";
chr1	PacBio	exon	20865116	20865262	.	-	.	gene_id "ENSG00000075151"; transcript_id "G110.1";
chr1	PacBio	exon	20879323	20879520	.	-	.	gene_id "ENSG00000075151"; transcript_id "G110.1";
chr1	PacBio	exon	20886201	20886371	.	-	.	gene_id "ENSG00000075151"; transcript_id "G110.1";
chr1	PacBio	exon	20893517	20893636	.	-	.	gene_id "ENSG00000075151"; transcript_id "G110.1";
chr1	PacBio	exon	20895368	20895501	.	-	.	gene_id "ENSG00000075151"; transcript_id "G110.1";
chr1	PacBio	exon	20899697	20899943	.	-	.	gene_id "ENSG00000075151"; transcript_id "G110.1";
chr1	PacBio	exon	20904883	20904909	.	-	.	gene_id "ENSG00000075151"; transcript_id "G110.1";
chr1	PacBio	CDS	20807319	20807500	.	-	.	gene_id "ENSG00000075151"; transcript_id "G110.1";
chr1	PacBio	CDS	20810738	20810884	.	-	.	gene_id "ENSG00000075151"; transcript_id "G110.1";
chr1	PacBio	CDS	20813158	20813239	.	-	.	gene_id "ENSG00000075151"; transcript_id "G110.1";
chr1	PacBio	CDS	20817392	20817538	.	-	.	gene_id "ENSG00000075151"; transcript_id "G110.1";
chr1	PacBio	CDS	20825100	20825198	.	-	.	gene_id "ENSG00000075151"; transcript_id "G110.1";
chr1	PacBio	CDS	20827617	20827698	.	-	.	gene_id "ENSG00000075151"; transcript_id "G110.1";
chr1	PacBio	CDS	20829147	20829272	.	-	.	gene_id "ENSG00000075151"; transcript_id "G110.1";
chr1	PacBio	CDS	20840856	20841028	.	-	.	gene_id "ENSG00000075151"; transcript_id "G110.1";
chr1	PacBio	CDS	20849415	20849530	.	-	.	gene_id "ENSG00000075151"; transcript_id "G110.1";
chr1	PacBio	CDS	20851258	20851478	.	-	.	gene_id "ENSG00000075151"; transcript_id "G110.1";
chr1	PacBio	CDS	20853560	20853677	.	-	.	gene_id "ENSG00000075151"; transcript_id "G110.1";
chr1	PacBio	CDS	20854978	20855071	.	-	.	gene_id "ENSG00000075151"; transcript_id "G110.1";
chr1	PacBio	CDS	20857403	20857497	.	-	.	gene_id "ENSG00000075151"; transcript_id "G110.1";
chr1	PacBio	CDS	20860385	20860517	.	-	.	gene_id "ENSG00000075151"; transcript_id "G110.1";
chr1	PacBio	CDS	20862228	20862332	.	-	.	gene_id "ENSG00000075151"; transcript_id "G110.1";
chr1	PacBio	CDS	20864476	20864712	.	-	.	gene_id "ENSG00000075151"; transcript_id "G110.1";
chr1	PacBio	CDS	20865116	20865262	.	-	.	gene_id "ENSG00000075151"; transcript_id "G110.1";
chr1	PacBio	CDS	20879323	20879520	.	-	.	gene_id "ENSG00000075151"; transcript_id "G110.1";
chr1	PacBio	CDS	20886201	20886371	.	-	.	gene_id "ENSG00000075151"; transcript_id "G110.1";
chr1	PacBio	CDS	20893517	20893636	.	-	.	gene_id "ENSG00000075151"; transcript_id "G110.1";
chr1	PacBio	CDS	20895368	20895501	.	-	.	gene_id "ENSG00000075151"; transcript_id "G110.1";
chr1	PacBio	CDS	20899697	20899943	.	-	.	gene_id "ENSG00000075151"; transcript_id "G110.1";
chr1	PacBio	CDS	20904883	20904903	.	-	.	gene_id "ENSG00000075151"; transcript_id "G110.1";
chr1	PacBio	transcript	20807017	20865233	.	-	.	gene_id "ENSG00000075151"; transcript_id "G110.2";
chr1	PacBio	exon	20807017	20807500	.	-	.	gene_id "ENSG00000075151"; transcript_id "G110.2";
chr1	PacBio	exon	20810738	20810884	.	-	.	gene_id "ENSG00000075151"; transcript_id "G110.2";
chr1	PacBio	exon	20813158	20813239	.	-	.	gene_id "ENSG00000075151"; transcript_id "G110.2";
chr1	PacBio	exon	20817392	20817538	.	-	.	gene_id "ENSG00000075151"; transcript_id "G110.2";
chr1	PacBio	exon	20825100	20825198	.	-	.	gene_id "ENSG00000075151"; transcript_id "G110.2";
chr1	PacBio	exon	20827617	20827698	.	-	.	gene_id "ENSG00000075151"; transcript_id "G110.2";
chr1	PacBio	exon	20829147	20829272	.	-	.	gene_id "ENSG00000075151"; transcript_id "G110.2";
chr1	PacBio	exon	20840856	20841028	.	-	.	gene_id "ENSG00000075151"; transcript_id "G110.2";
chr1	PacBio	exon	20849415	20849530	.	-	.	gene_id "ENSG00000075151"; transcript_id "G110.2";
chr1	PacBio	exon	20851258	20851478	.	-	.	gene_id "ENSG00000075151"; transcript_id "G110.2";
chr1	PacBio	exon	20853560	20853677	.	-	.	gene_id "ENSG00000075151"; transcript_id "G110.2";
chr1	PacBio	exon	20854978	20855071	.	-	.	gene_id "ENSG00000075151"; transcript_id "G110.2";
chr1	PacBio	exon	20857403	20857497	.	-	.	gene_id "ENSG00000075151"; transcript_id "G110.2";
chr1	PacBio	exon	20860385	20860517	.	-	.	gene_id "ENSG00000075151"; transcript_id "G110.2";
chr1	PacBio	exon	20862228	20862332	.	-	.	gene_id "ENSG00000075151"; transcript_id "G110.2";
chr1	PacBio	exon	20864476	20864712	.	-	.	gene_id "ENSG00000075151"; transcript_id "G110.2";
chr1	PacBio	exon	20865116	20865233	.	-	.	gene_id "ENSG00000075151"; transcript_id "G110.2";
chr1	PacBio	CDS	20807319	20807500	.	-	.	gene_id "ENSG00000075151"; transcript_id "G110.2";
chr1	PacBio	CDS	20810738	20810884	.	-	.	gene_id "ENSG00000075151"; transcript_id "G110.2";
chr1	PacBio	CDS	20813158	20813239	.	-	.	gene_id "ENSG00000075151"; transcript_id "G110.2";
chr1	PacBio	CDS	20817392	20817538	.	-	.	gene_id "ENSG00000075151"; transcript_id "G110.2";
chr1	PacBio	CDS	20825100	20825198	.	-	.	gene_id "ENSG00000075151"; transcript_id "G110.2";
chr1	PacBio	CDS	20827617	20827698	.	-	.	gene_id "ENSG00000075151"; transcript_id "G110.2";
chr1	PacBio	CDS	20829147	20829272	.	-	.	gene_id "ENSG00000075151"; transcript_id "G110.2";
chr1	PacBio	CDS	20840856	20841028	.	-	.	gene_id "ENSG00000075151"; transcript_id "G110.2";
chr1	PacBio	CDS	20849415	20849530	.	-	.	gene_id "ENSG00000075151"; transcript_id "G110.2";
chr1	PacBio	CDS	20851258	20851478	.	-	.	gene_id "ENSG00000075151"; transcript_id "G110.2";
chr1	PacBio	CDS	20853560	20853677	.	-	.	gene_id "ENSG00000075151"; transcript_id "G110.2";
chr1	PacBio	CDS	20854978	20855071	.	-	.	gene_id "ENSG00000075151"; transcript_id "G110.2";
chr1	PacBio	CDS	20857403	20857497	.	-	.	gene_id "ENSG00000075151"; transcript_id "G110.2";
chr1	PacBio	CDS	20860385	20860517	.	-	.	gene_id "ENSG00000075151"; transcript_id "G110.2";
chr1	PacBio	CDS	20862228	20862332	.	-	.	gene_id "ENSG00000075151"; transcript_id "G110.2";
chr1	PacBio	CDS	20864476	20864604	.	-	.	gene_id "ENSG00000075151"; transcript_id "G110.2";
chr1	PacBio	transcript	20807313	20895474	.	-	.	gene_id "ENSG00000075151"; transcript_id "G110.3";
chr1	PacBio	exon	20807313	20807500	.	-	.	gene_id "ENSG00000075151"; transcript_id "G110.3";
chr1	PacBio	exon	20810738	20810884	.	-	.	gene_id "ENSG00000075151"; transcript_id "G110.3";
chr1	PacBio	exon	20813158	20813239	.	-	.	gene_id "ENSG00000075151"; transcript_id "G110.3";
chr1	PacBio	exon	20817392	20817538	.	-	.	gene_id "ENSG00000075151"; transcript_id "G110.3";
chr1	PacBio	exon	20825100	20825198	.	-	.	gene_id "ENSG00000075151"; transcript_id "G110.3";
chr1	PacBio	exon	20827617	20827698	.	-	.	gene_id "ENSG00000075151"; transcript_id "G110.3";
chr1	PacBio	exon	20829147	20829272	.	-	.	gene_id "ENSG00000075151"; transcript_id "G110.3";
chr1	PacBio	exon	20840856	20841028	.	-	.	gene_id "ENSG00000075151"; transcript_id "G110.3";
chr1	PacBio	exon	20849415	20849530	.	-	.	gene_id "ENSG00000075151"; transcript_id "G110.3";
chr1	PacBio	exon	20851258	20851478	.	-	.	gene_id "ENSG00000075151"; transcript_id "G110.3";
chr1	PacBio	exon	20853560	20853677	.	-	.	gene_id "ENSG00000075151"; transcript_id "G110.3";
chr1	PacBio	exon	20854978	20855071	.	-	.	gene_id "ENSG00000075151"; transcript_id "G110.3";
chr1	PacBio	exon	20857403	20857497	.	-	.	gene_id "ENSG00000075151"; transcript_id "G110.3";
chr1	PacBio	exon	20860385	20860517	.	-	.	gene_id "ENSG00000075151"; transcript_id "G110.3";
chr1	PacBio	exon	20862228	20862332	.	-	.	gene_id "ENSG00000075151"; transcript_id "G110.3";
chr1	PacBio	exon	20864476	20864712	.	-	.	gene_id "ENSG00000075151"; transcript_id "G110.3";
chr1	PacBio	exon	20865116	20865262	.	-	.	gene_id "ENSG00000075151"; transcript_id "G110.3";
chr1	PacBio	exon	20879323	20879520	.	-	.	gene_id "ENSG00000075151"; transcript_id "G110.3";
chr1	PacBio	exon	20886201	20886371	.	-	.	gene_id "ENSG00000075151"; transcript_id "G110.3";
chr1	PacBio	exon	20893517	20893636	.	-	.	gene_id "ENSG00000075151"; transcript_id "G110.3";
chr1	PacBio	exon	20895368	20895474	.	-	.	gene_id "ENSG00000075151"; transcript_id "G110.3";
chr1	PacBio	CDS	20807319	20807500	.	-	.	gene_id "ENSG00000075151"; transcript_id "G110.3";
chr1	PacBio	CDS	20810738	20810884	.	-	.	gene_id "ENSG00000075151"; transcript_id "G110.3";
chr1	PacBio	CDS	20813158	20813239	.	-	.	gene_id "ENSG00000075151"; transcript_id "G110.3";
chr1	PacBio	CDS	20817392	20817538	.	-	.	gene_id "ENSG00000075151"; transcript_id "G110.3";
chr1	PacBio	CDS	20825100	20825198	.	-	.	gene_id "ENSG00000075151"; transcript_id "G110.3";
chr1	PacBio	CDS	20827617	20827698	.	-	.	gene_id "ENSG00000075151"; transcript_id "G110.3";
chr1	PacBio	CDS	20829147	20829272	.	-	.	gene_id "ENSG00000075151"; transcript_id "G110.3";
chr1	PacBio	CDS	20840856	20841028	.	-	.	gene_id "ENSG00000075151"; transcript_id "G110.3";
chr1	PacBio	CDS	20849415	20849530	.	-	.	gene_id "ENSG00000075151"; transcript_id "G110.3";
chr1	PacBio	CDS	20851258	20851478	.	-	.	gene_id "ENSG00000075151"; transcript_id "G110.3";
chr1	PacBio	CDS	20853560	20853677	.	-	.	gene_id "ENSG00000075151"; transcript_id "G110.3";
chr1	PacBio	CDS	20854978	20855071	.	-	.	gene_id "ENSG00000075151"; transcript_id "G110.3";
chr1	PacBio	CDS	20857403	20857497	.	-	.	gene_id "ENSG00000075151"; transcript_id "G110.3";
chr1	PacBio	CDS	20860385	20860517	.	-	.	gene_id "ENSG00000075151"; transcript_id "G110.3";
chr1	PacBio	CDS	20862228	20862332	.	-	.	gene_id "ENSG00000075151"; transcript_id "G110.3";
chr1	PacBio	CDS	20864476	20864712	.	-	.	gene_id "ENSG00000075151"; transcript_id "G110.3";
chr1	PacBio	CDS	20865116	20865262	.	-	.	gene_id "ENSG00000075151"; transcript_id "G110.3";
chr1	PacBio	CDS	20879323	20879520	.	-	.	gene_id "ENSG00000075151"; transcript_id "G110.3";
chr1	PacBio	CDS	20886201	20886371	.	-	.	gene_id "ENSG00000075151"; transcript_id "G110.3";
chr1	PacBio	CDS	20893517	20893636	.	-	.	gene_id "ENSG00000075151"; transcript_id "G110.3";
chr1	PacBio	CDS	20895368	20895430	.	-	.	gene_id "ENSG00000075151"; transcript_id "G110.3";
chr1	PacBio	transcript	20860404	21176880	.	-	.	gene_id "ENSG00000075151"; transcript_id "G110.4";
chr1	PacBio	exon	20860404	20860517	.	-	.	gene_id "ENSG00000075151"; transcript_id "G110.4";
chr1	PacBio	exon	20862228	20862332	.	-	.	gene_id "ENSG00000075151"; transcript_id "G110.4";
chr1	PacBio	exon	20864476	20864712	.	-	.	gene_id "ENSG00000075151"; transcript_id "G110.4";
chr1	PacBio	exon	20865116	20865262	.	-	.	gene_id "ENSG00000075151"; transcript_id "G110.4";
chr1	PacBio	exon	20879323	20879520	.	-	.	gene_id "ENSG00000075151"; transcript_id "G110.4";
chr1	PacBio	exon	20886201	20886371	.	-	.	gene_id "ENSG00000075151"; transcript_id "G110.4";
chr1	PacBio	exon	20893517	20893636	.	-	.	gene_id "ENSG00000075151"; transcript_id "G110.4";
chr1	PacBio	exon	20895368	20895501	.	-	.	gene_id "ENSG00000075151"; transcript_id "G110.4";
chr1	PacBio	exon	20899697	20899943	.	-	.	gene_id "ENSG00000075151"; transcript_id "G110.4";
chr1	PacBio	exon	20904883	20904971	.	-	.	gene_id "ENSG00000075151"; transcript_id "G110.4";
chr1	PacBio	exon	20941491	20942330	.	-	.	gene_id "ENSG00000075151"; transcript_id "G110.4";
chr1	PacBio	exon	20950003	20950111	.	-	.	gene_id "ENSG00000075151"; transcript_id "G110.4";
chr1	PacBio	exon	20969474	20969596	.	-	.	gene_id "ENSG00000075151"; transcript_id "G110.4";
chr1	PacBio	exon	20973002	20973099	.	-	.	gene_id "ENSG00000075151"; transcript_id "G110.4";
chr1	PacBio	exon	20980334	20980448	.	-	.	gene_id "ENSG00000075151"; transcript_id "G110.4";
chr1	PacBio	exon	20981048	20981227	.	-	.	gene_id "ENSG00000075151"; transcript_id "G110.4";
chr1	PacBio	exon	21002713	21002808	.	-	.	gene_id "ENSG00000075151"; transcript_id "G110.4";
chr1	PacBio	exon	21050866	21050994	.	-	.	gene_id "ENSG00000075151"; transcript_id "G110.4";
chr1	PacBio	exon	21089138	21089213	.	-	.	gene_id "ENSG00000075151"; transcript_id "G110.4";
chr1	PacBio	exon	21176175	21176358	.	-	.	gene_id "ENSG00000075151"; transcript_id "G110.4";
chr1	PacBio	exon	21176722	21176880	.	-	.	gene_id "ENSG00000075151"; transcript_id "G110.4";
chr1	PacBio	CDS	20860404	20860517	.	-	.	gene_id "ENSG00000075151"; transcript_id "G110.4";
chr1	PacBio	CDS	20862228	20862332	.	-	.	gene_id "ENSG00000075151"; transcript_id "G110.4";
chr1	PacBio	CDS	20864476	20864712	.	-	.	gene_id "ENSG00000075151"; transcript_id "G110.4";
chr1	PacBio	CDS	20865116	20865262	.	-	.	gene_id "ENSG00000075151"; transcript_id "G110.4";
chr1	PacBio	CDS	20879323	20879520	.	-	.	gene_id "ENSG00000075151"; transcript_id "G110.4";
chr1	PacBio	CDS	20886201	20886371	.	-	.	gene_id "ENSG00000075151"; transcript_id "G110.4";
chr1	PacBio	CDS	20893517	20893636	.	-	.	gene_id "ENSG00000075151"; transcript_id "G110.4";
chr1	PacBio	CDS	20895368	20895501	.	-	.	gene_id "ENSG00000075151"; transcript_id "G110.4";
chr1	PacBio	CDS	20899697	20899943	.	-	.	gene_id "ENSG00000075151"; transcript_id "G110.4";
chr1	PacBio	CDS	20904883	20904971	.	-	.	gene_id "ENSG00000075151"; transcript_id "G110.4";
chr1	PacBio	CDS	20941491	20942330	.	-	.	gene_id "ENSG00000075151"; transcript_id "G110.4";
chr1	PacBio	CDS	20950003	20950111	.	-	.	gene_id "ENSG00000075151"; transcript_id "G110.4";
chr1	PacBio	CDS	20969474	20969596	.	-	.	gene_id "ENSG00000075151"; transcript_id "G110.4";
chr1	PacBio	CDS	20973002	20973099	.	-	.	gene_id "ENSG00000075151"; transcript_id "G110.4";
chr1	PacBio	CDS	20980334	20980448	.	-	.	gene_id "ENSG00000075151"; transcript_id "G110.4";
chr1	PacBio	CDS	20981048	20981227	.	-	.	gene_id "ENSG00000075151"; transcript_id "G110.4";
chr1	PacBio	CDS	21002713	21002742	.	-	.	gene_id "ENSG00000075151"; transcript_id "G110.4";
chr1	PacBio	transcript	20862292	21176884	.	-	.	gene_id "ENSG00000075151"; transcript_id "G110.5";
chr1	PacBio	exon	20862292	20862332	.	-	.	gene_id "ENSG00000075151"; transcript_id "G110.5";
chr1	PacBio	exon	20864476	20864712	.	-	.	gene_id "ENSG00000075151"; transcript_id "G110.5";
chr1	PacBio	exon	20865116	20865262	.	-	.	gene_id "ENSG00000075151"; transcript_id "G110.5";
chr1	PacBio	exon	20879323	20879520	.	-	.	gene_id "ENSG00000075151"; transcript_id "G110.5";
chr1	PacBio	exon	20886201	20886371	.	-	.	gene_id "ENSG00000075151"; transcript_id "G110.5";
chr1	PacBio	exon	20892619	20892729	.	-	.	gene_id "ENSG00000075151"; transcript_id "G110.5";
chr1	PacBio	exon	20893517	20893636	.	-	.	gene_id "ENSG00000075151"; transcript_id "G110.5";
chr1	PacBio	exon	20895368	20895501	.	-	.	gene_id "ENSG00000075151"; transcript_id "G110.5";
chr1	PacBio	exon	20899697	20899943	.	-	.	gene_id "ENSG00000075151"; transcript_id "G110.5";
chr1	PacBio	exon	20904883	20904971	.	-	.	gene_id "ENSG00000075151"; transcript_id "G110.5";
chr1	PacBio	exon	20941491	20942330	.	-	.	gene_id "ENSG00000075151"; transcript_id "G110.5";
chr1	PacBio	exon	20950003	20950111	.	-	.	gene_id "ENSG00000075151"; transcript_id "G110.5";
chr1	PacBio	exon	20969474	20969596	.	-	.	gene_id "ENSG00000075151"; transcript_id "G110.5";
chr1	PacBio	exon	20973002	20973099	.	-	.	gene_id "ENSG00000075151"; transcript_id "G110.5";
chr1	PacBio	exon	20980334	20980448	.	-	.	gene_id "ENSG00000075151"; transcript_id "G110.5";
chr1	PacBio	exon	20981048	20981227	.	-	.	gene_id "ENSG00000075151"; transcript_id "G110.5";
chr1	PacBio	exon	21002713	21002808	.	-	.	gene_id "ENSG00000075151"; transcript_id "G110.5";
chr1	PacBio	exon	21050866	21050994	.	-	.	gene_id "ENSG00000075151"; transcript_id "G110.5";
chr1	PacBio	exon	21089138	21089213	.	-	.	gene_id "ENSG00000075151"; transcript_id "G110.5";
chr1	PacBio	exon	21176175	21176358	.	-	.	gene_id "ENSG00000075151"; transcript_id "G110.5";
chr1	PacBio	exon	21176722	21176884	.	-	.	gene_id "ENSG00000075151"; transcript_id "G110.5";
chr1	PacBio	CDS	20862294	20862332	.	-	.	gene_id "ENSG00000075151"; transcript_id "G110.5";
chr1	PacBio	CDS	20864476	20864712	.	-	.	gene_id "ENSG00000075151"; transcript_id "G110.5";
chr1	PacBio	CDS	20865116	20865262	.	-	.	gene_id "ENSG00000075151"; transcript_id "G110.5";
chr1	PacBio	CDS	20879323	20879520	.	-	.	gene_id "ENSG00000075151"; transcript_id "G110.5";
chr1	PacBio	CDS	20886201	20886371	.	-	.	gene_id "ENSG00000075151"; transcript_id "G110.5";
chr1	PacBio	CDS	20892619	20892729	.	-	.	gene_id "ENSG00000075151"; transcript_id "G110.5";
chr1	PacBio	CDS	20893517	20893636	.	-	.	gene_id "ENSG00000075151"; transcript_id "G110.5";
chr1	PacBio	CDS	20895368	20895501	.	-	.	gene_id "ENSG00000075151"; transcript_id "G110.5";
chr1	PacBio	CDS	20899697	20899943	.	-	.	gene_id "ENSG00000075151"; transcript_id "G110.5";
chr1	PacBio	CDS	20904883	20904971	.	-	.	gene_id "ENSG00000075151"; transcript_id "G110.5";
chr1	PacBio	CDS	20941491	20942330	.	-	.	gene_id "ENSG00000075151"; transcript_id "G110.5";
chr1	PacBio	CDS	20950003	20950111	.	-	.	gene_id "ENSG00000075151"; transcript_id "G110.5";
chr1	PacBio	CDS	20969474	20969596	.	-	.	gene_id "ENSG00000075151"; transcript_id "G110.5";
chr1	PacBio	CDS	20973002	20973099	.	-	.	gene_id "ENSG00000075151"; transcript_id "G110.5";
chr1	PacBio	CDS	20980334	20980448	.	-	.	gene_id "ENSG00000075151"; transcript_id "G110.5";
chr1	PacBio	CDS	20981048	20981227	.	-	.	gene_id "ENSG00000075151"; transcript_id "G110.5";
chr1	PacBio	CDS	21002713	21002742	.	-	.	gene_id "ENSG00000075151"; transcript_id "G110.5";
chr1	PacBio	transcript	20862300	21176884	.	-	.	gene_id "ENSG00000075151"; transcript_id "G110.6";
chr1	PacBio	exon	20862300	20862332	.	-	.	gene_id "ENSG00000075151"; transcript_id "G110.6";
chr1	PacBio	exon	20864476	20864712	.	-	.	gene_id "ENSG00000075151"; transcript_id "G110.6";
chr1	PacBio	exon	20865116	20865262	.	-	.	gene_id "ENSG00000075151"; transcript_id "G110.6";
chr1	PacBio	exon	20879323	20879520	.	-	.	gene_id "ENSG00000075151"; transcript_id "G110.6";
chr1	PacBio	exon	20886201	20886371	.	-	.	gene_id "ENSG00000075151"; transcript_id "G110.6";
chr1	PacBio	exon	20893517	20893636	.	-	.	gene_id "ENSG00000075151"; transcript_id "G110.6";
chr1	PacBio	exon	20895368	20895501	.	-	.	gene_id "ENSG00000075151"; transcript_id "G110.6";
chr1	PacBio	exon	20899697	20899943	.	-	.	gene_id "ENSG00000075151"; transcript_id "G110.6";
chr1	PacBio	exon	20904883	20904971	.	-	.	gene_id "ENSG00000075151"; transcript_id "G110.6";
chr1	PacBio	exon	20941491	20942330	.	-	.	gene_id "ENSG00000075151"; transcript_id "G110.6";
chr1	PacBio	exon	20950003	20950111	.	-	.	gene_id "ENSG00000075151"; transcript_id "G110.6";
chr1	PacBio	exon	20969474	20969596	.	-	.	gene_id "ENSG00000075151"; transcript_id "G110.6";
chr1	PacBio	exon	20973002	20973099	.	-	.	gene_id "ENSG00000075151"; transcript_id "G110.6";
chr1	PacBio	exon	20980334	20980448	.	-	.	gene_id "ENSG00000075151"; transcript_id "G110.6";
chr1	PacBio	exon	20981048	20981227	.	-	.	gene_id "ENSG00000075151"; transcript_id "G110.6";
chr1	PacBio	exon	21002713	21002808	.	-	.	gene_id "ENSG00000075151"; transcript_id "G110.6";
chr1	PacBio	exon	21050866	21050994	.	-	.	gene_id "ENSG00000075151"; transcript_id "G110.6";
chr1	PacBio	exon	21089138	21089213	.	-	.	gene_id "ENSG00000075151"; transcript_id "G110.6";
chr1	PacBio	exon	21176175	21176358	.	-	.	gene_id "ENSG00000075151"; transcript_id "G110.6";
chr1	PacBio	exon	21176722	21176884	.	-	.	gene_id "ENSG00000075151"; transcript_id "G110.6";
chr1	PacBio	CDS	20862300	20862332	.	-	.	gene_id "ENSG00000075151"; transcript_id "G110.6";
chr1	PacBio	CDS	20864476	20864712	.	-	.	gene_id "ENSG00000075151"; transcript_id "G110.6";
chr1	PacBio	CDS	20865116	20865262	.	-	.	gene_id "ENSG00000075151"; transcript_id "G110.6";
chr1	PacBio	CDS	20879323	20879520	.	-	.	gene_id "ENSG00000075151"; transcript_id "G110.6";
chr1	PacBio	CDS	20886201	20886371	.	-	.	gene_id "ENSG00000075151"; transcript_id "G110.6";
chr1	PacBio	CDS	20893517	20893636	.	-	.	gene_id "ENSG00000075151"; transcript_id "G110.6";
chr1	PacBio	CDS	20895368	20895501	.	-	.	gene_id "ENSG00000075151"; transcript_id "G110.6";
chr1	PacBio	CDS	20899697	20899943	.	-	.	gene_id "ENSG00000075151"; transcript_id "G110.6";
chr1	PacBio	CDS	20904883	20904971	.	-	.	gene_id "ENSG00000075151"; transcript_id "G110.6";
chr1	PacBio	CDS	20941491	20942330	.	-	.	gene_id "ENSG00000075151"; transcript_id "G110.6";
chr1	PacBio	CDS	20950003	20950111	.	-	.	gene_id "ENSG00000075151"; transcript_id "G110.6";
chr1	PacBio	CDS	20969474	20969596	.	-	.	gene_id "ENSG00000075151"; transcript_id "G110.6";
chr1	PacBio	CDS	20973002	20973099	.	-	.	gene_id "ENSG00000075151"; transcript_id "G110.6";
chr1	PacBio	CDS	20980334	20980448	.	-	.	gene_id "ENSG00000075151"; transcript_id "G110.6";
chr1	PacBio	CDS	20981048	20981227	.	-	.	gene_id "ENSG00000075151"; transcript_id "G110.6";
chr1	PacBio	CDS	21002713	21002742	.	-	.	gene_id "ENSG00000075151"; transcript_id "G110.6";
chr1	PacBio	transcript	20862303	21176884	.	-	.	gene_id "ENSG00000075151"; transcript_id "G110.7";
chr1	PacBio	exon	20862303	20862332	.	-	.	gene_id "ENSG00000075151"; transcript_id "G110.7";
chr1	PacBio	exon	20864476	20864712	.	-	.	gene_id "ENSG00000075151"; transcript_id "G110.7";
chr1	PacBio	exon	20865116	20865262	.	-	.	gene_id "ENSG00000075151"; transcript_id "G110.7";
chr1	PacBio	exon	20879323	20879520	.	-	.	gene_id "ENSG00000075151"; transcript_id "G110.7";
chr1	PacBio	exon	20886201	20886371	.	-	.	gene_id "ENSG00000075151"; transcript_id "G110.7";
chr1	PacBio	exon	20893517	20893636	.	-	.	gene_id "ENSG00000075151"; transcript_id "G110.7";
chr1	PacBio	exon	20895368	20895501	.	-	.	gene_id "ENSG00000075151"; transcript_id "G110.7";
chr1	PacBio	exon	20899697	20899943	.	-	.	gene_id "ENSG00000075151"; transcript_id "G110.7";
chr1	PacBio	exon	20904883	20904971	.	-	.	gene_id "ENSG00000075151"; transcript_id "G110.7";
chr1	PacBio	exon	20941491	20942330	.	-	.	gene_id "ENSG00000075151"; transcript_id "G110.7";
chr1	PacBio	exon	20950003	20950111	.	-	.	gene_id "ENSG00000075151"; transcript_id "G110.7";
chr1	PacBio	exon	20969474	20969596	.	-	.	gene_id "ENSG00000075151"; transcript_id "G110.7";
chr1	PacBio	exon	20973002	20973099	.	-	.	gene_id "ENSG00000075151"; transcript_id "G110.7";
chr1	PacBio	exon	20980334	20980448	.	-	.	gene_id "ENSG00000075151"; transcript_id "G110.7";
chr1	PacBio	exon	20981048	20981227	.	-	.	gene_id "ENSG00000075151"; transcript_id "G110.7";
chr1	PacBio	exon	21002713	21002808	.	-	.	gene_id "ENSG00000075151"; transcript_id "G110.7";
chr1	PacBio	exon	21050866	21050994	.	-	.	gene_id "ENSG00000075151"; transcript_id "G110.7";
chr1	PacBio	exon	21089138	21089213	.	-	.	gene_id "ENSG00000075151"; transcript_id "G110.7";
chr1	PacBio	exon	21176175	21176884	.	-	.	gene_id "ENSG00000075151"; transcript_id "G110.7";
chr1	PacBio	CDS	20862303	20862332	.	-	.	gene_id "ENSG00000075151"; transcript_id "G110.7";
chr1	PacBio	CDS	20864476	20864712	.	-	.	gene_id "ENSG00000075151"; transcript_id "G110.7";
chr1	PacBio	CDS	20865116	20865262	.	-	.	gene_id "ENSG00000075151"; transcript_id "G110.7";
chr1	PacBio	CDS	20879323	20879520	.	-	.	gene_id "ENSG00000075151"; transcript_id "G110.7";
chr1	PacBio	CDS	20886201	20886371	.	-	.	gene_id "ENSG00000075151"; transcript_id "G110.7";
chr1	PacBio	CDS	20893517	20893636	.	-	.	gene_id "ENSG00000075151"; transcript_id "G110.7";
chr1	PacBio	CDS	20895368	20895501	.	-	.	gene_id "ENSG00000075151"; transcript_id "G110.7";
chr1	PacBio	CDS	20899697	20899943	.	-	.	gene_id "ENSG00000075151"; transcript_id "G110.7";
chr1	PacBio	CDS	20904883	20904971	.	-	.	gene_id "ENSG00000075151"; transcript_id "G110.7";
chr1	PacBio	CDS	20941491	20942330	.	-	.	gene_id "ENSG00000075151"; transcript_id "G110.7";
chr1	PacBio	CDS	20950003	20950111	.	-	.	gene_id "ENSG00000075151"; transcript_id "G110.7";
chr1	PacBio	CDS	20969474	20969596	.	-	.	gene_id "ENSG00000075151"; transcript_id "G110.7";
chr1	PacBio	CDS	20973002	20973099	.	-	.	gene_id "ENSG00000075151"; transcript_id "G110.7";
chr1	PacBio	CDS	20980334	20980448	.	-	.	gene_id "ENSG00000075151"; transcript_id "G110.7";
chr1	PacBio	CDS	20981048	20981227	.	-	.	gene_id "ENSG00000075151"; transcript_id "G110.7";
chr1	PacBio	CDS	21002713	21002808	.	-	.	gene_id "ENSG00000075151"; transcript_id "G110.7";
chr1	PacBio	CDS	21050866	21050994	.	-	.	gene_id "ENSG00000075151"; transcript_id "G110.7";
chr1	PacBio	CDS	21089138	21089213	.	-	.	gene_id "ENSG00000075151"; transcript_id "G110.7";
chr1	PacBio	CDS	21176175	21176392	.	-	.	gene_id "ENSG00000075151"; transcript_id "G110.7";
chr1	PacBio	transcript	20899847	21176880	.	-	.	gene_id "ENSG00000075151"; transcript_id "G110.8";
chr1	PacBio	exon	20899847	20899943	.	-	.	gene_id "ENSG00000075151"; transcript_id "G110.8";
chr1	PacBio	exon	20904883	20904971	.	-	.	gene_id "ENSG00000075151"; transcript_id "G110.8";
chr1	PacBio	exon	20941491	20942330	.	-	.	gene_id "ENSG00000075151"; transcript_id "G110.8";
chr1	PacBio	exon	20950003	20950111	.	-	.	gene_id "ENSG00000075151"; transcript_id "G110.8";
chr1	PacBio	exon	20969474	20969596	.	-	.	gene_id "ENSG00000075151"; transcript_id "G110.8";
chr1	PacBio	exon	20973002	20973099	.	-	.	gene_id "ENSG00000075151"; transcript_id "G110.8";
chr1	PacBio	exon	20980334	20980448	.	-	.	gene_id "ENSG00000075151"; transcript_id "G110.8";
chr1	PacBio	exon	20981048	20981227	.	-	.	gene_id "ENSG00000075151"; transcript_id "G110.8";
chr1	PacBio	exon	21002713	21002808	.	-	.	gene_id "ENSG00000075151"; transcript_id "G110.8";
chr1	PacBio	exon	21050866	21050994	.	-	.	gene_id "ENSG00000075151"; transcript_id "G110.8";
chr1	PacBio	exon	21089138	21089213	.	-	.	gene_id "ENSG00000075151"; transcript_id "G110.8";
chr1	PacBio	exon	21176175	21176358	.	-	.	gene_id "ENSG00000075151"; transcript_id "G110.8";
chr1	PacBio	exon	21176722	21176880	.	-	.	gene_id "ENSG00000075151"; transcript_id "G110.8";
chr1	PacBio	CDS	20899848	20899943	.	-	.	gene_id "ENSG00000075151"; transcript_id "G110.8";
chr1	PacBio	CDS	20904883	20904971	.	-	.	gene_id "ENSG00000075151"; transcript_id "G110.8";
chr1	PacBio	CDS	20941491	20942330	.	-	.	gene_id "ENSG00000075151"; transcript_id "G110.8";
chr1	PacBio	CDS	20950003	20950111	.	-	.	gene_id "ENSG00000075151"; transcript_id "G110.8";
chr1	PacBio	CDS	20969474	20969596	.	-	.	gene_id "ENSG00000075151"; transcript_id "G110.8";
chr1	PacBio	CDS	20973002	20973099	.	-	.	gene_id "ENSG00000075151"; transcript_id "G110.8";
chr1	PacBio	CDS	20980334	20980448	.	-	.	gene_id "ENSG00000075151"; transcript_id "G110.8";
chr1	PacBio	CDS	20981048	20981227	.	-	.	gene_id "ENSG00000075151"; transcript_id "G110.8";
chr1	PacBio	CDS	21002713	21002742	.	-	.	gene_id "ENSG00000075151"; transcript_id "G110.8";
chr1	PacBio	transcript	21217249	21345548	.	-	.	gene_id "ENSG00000117298"; transcript_id "G111.1";
chr1	PacBio	exon	21217249	21220131	.	-	.	gene_id "ENSG00000117298"; transcript_id "G111.1";
chr1	PacBio	exon	21221747	21221842	.	-	.	gene_id "ENSG00000117298"; transcript_id "G111.1";
chr1	PacBio	exon	21225250	21225440	.	-	.	gene_id "ENSG00000117298"; transcript_id "G111.1";
chr1	PacBio	exon	21227159	21227226	.	-	.	gene_id "ENSG00000117298"; transcript_id "G111.1";
chr1	PacBio	exon	21227931	21228041	.	-	.	gene_id "ENSG00000117298"; transcript_id "G111.1";
chr1	PacBio	exon	21233558	21233661	.	-	.	gene_id "ENSG00000117298"; transcript_id "G111.1";
chr1	PacBio	exon	21235850	21235927	.	-	.	gene_id "ENSG00000117298"; transcript_id "G111.1";
chr1	PacBio	exon	21236746	21236844	.	-	.	gene_id "ENSG00000117298"; transcript_id "G111.1";
chr1	PacBio	exon	21238134	21238244	.	-	.	gene_id "ENSG00000117298"; transcript_id "G111.1";
chr1	PacBio	exon	21244989	21245103	.	-	.	gene_id "ENSG00000117298"; transcript_id "G111.1";
chr1	PacBio	exon	21247221	21247363	.	-	.	gene_id "ENSG00000117298"; transcript_id "G111.1";
chr1	PacBio	exon	21255947	21256138	.	-	.	gene_id "ENSG00000117298"; transcript_id "G111.1";
chr1	PacBio	exon	21257525	21257590	.	-	.	gene_id "ENSG00000117298"; transcript_id "G111.1";
chr1	PacBio	exon	21258693	21258839	.	-	.	gene_id "ENSG00000117298"; transcript_id "G111.1";
chr1	PacBio	exon	21260271	21260392	.	-	.	gene_id "ENSG00000117298"; transcript_id "G111.1";
chr1	PacBio	exon	21272699	21272911	.	-	.	gene_id "ENSG00000117298"; transcript_id "G111.1";
chr1	PacBio	exon	21279191	21279332	.	-	.	gene_id "ENSG00000117298"; transcript_id "G111.1";
chr1	PacBio	exon	21290070	21290156	.	-	.	gene_id "ENSG00000117298"; transcript_id "G111.1";
chr1	PacBio	exon	21345376	21345548	.	-	.	gene_id "ENSG00000117298"; transcript_id "G111.1";
chr1	PacBio	CDS	21219955	21220131	.	-	.	gene_id "ENSG00000117298"; transcript_id "G111.1";
chr1	PacBio	CDS	21221747	21221842	.	-	.	gene_id "ENSG00000117298"; transcript_id "G111.1";
chr1	PacBio	CDS	21225250	21225440	.	-	.	gene_id "ENSG00000117298"; transcript_id "G111.1";
chr1	PacBio	CDS	21227159	21227226	.	-	.	gene_id "ENSG00000117298"; transcript_id "G111.1";
chr1	PacBio	CDS	21227931	21228041	.	-	.	gene_id "ENSG00000117298"; transcript_id "G111.1";
chr1	PacBio	CDS	21233558	21233661	.	-	.	gene_id "ENSG00000117298"; transcript_id "G111.1";
chr1	PacBio	CDS	21235850	21235927	.	-	.	gene_id "ENSG00000117298"; transcript_id "G111.1";
chr1	PacBio	CDS	21236746	21236844	.	-	.	gene_id "ENSG00000117298"; transcript_id "G111.1";
chr1	PacBio	CDS	21238134	21238244	.	-	.	gene_id "ENSG00000117298"; transcript_id "G111.1";
chr1	PacBio	CDS	21244989	21245103	.	-	.	gene_id "ENSG00000117298"; transcript_id "G111.1";
chr1	PacBio	CDS	21247221	21247363	.	-	.	gene_id "ENSG00000117298"; transcript_id "G111.1";
chr1	PacBio	CDS	21255947	21256138	.	-	.	gene_id "ENSG00000117298"; transcript_id "G111.1";
chr1	PacBio	CDS	21257525	21257590	.	-	.	gene_id "ENSG00000117298"; transcript_id "G111.1";
chr1	PacBio	CDS	21258693	21258839	.	-	.	gene_id "ENSG00000117298"; transcript_id "G111.1";
chr1	PacBio	CDS	21260271	21260392	.	-	.	gene_id "ENSG00000117298"; transcript_id "G111.1";
chr1	PacBio	CDS	21272699	21272911	.	-	.	gene_id "ENSG00000117298"; transcript_id "G111.1";
chr1	PacBio	CDS	21279191	21279332	.	-	.	gene_id "ENSG00000117298"; transcript_id "G111.1";
chr1	PacBio	CDS	21290070	21290156	.	-	.	gene_id "ENSG00000117298"; transcript_id "G111.1";
chr1	PacBio	transcript	21218605	21290472	.	-	.	gene_id "ENSG00000117298"; transcript_id "G111.2";
chr1	PacBio	exon	21218605	21220131	.	-	.	gene_id "ENSG00000117298"; transcript_id "G111.2";
chr1	PacBio	exon	21221747	21221842	.	-	.	gene_id "ENSG00000117298"; transcript_id "G111.2";
chr1	PacBio	exon	21225250	21225440	.	-	.	gene_id "ENSG00000117298"; transcript_id "G111.2";
chr1	PacBio	exon	21227159	21227226	.	-	.	gene_id "ENSG00000117298"; transcript_id "G111.2";
chr1	PacBio	exon	21227931	21228041	.	-	.	gene_id "ENSG00000117298"; transcript_id "G111.2";
chr1	PacBio	exon	21233558	21233661	.	-	.	gene_id "ENSG00000117298"; transcript_id "G111.2";
chr1	PacBio	exon	21235850	21235927	.	-	.	gene_id "ENSG00000117298"; transcript_id "G111.2";
chr1	PacBio	exon	21236746	21236844	.	-	.	gene_id "ENSG00000117298"; transcript_id "G111.2";
chr1	PacBio	exon	21238134	21238244	.	-	.	gene_id "ENSG00000117298"; transcript_id "G111.2";
chr1	PacBio	exon	21244989	21245103	.	-	.	gene_id "ENSG00000117298"; transcript_id "G111.2";
chr1	PacBio	exon	21247221	21247363	.	-	.	gene_id "ENSG00000117298"; transcript_id "G111.2";
chr1	PacBio	exon	21255947	21256138	.	-	.	gene_id "ENSG00000117298"; transcript_id "G111.2";
chr1	PacBio	exon	21257525	21257590	.	-	.	gene_id "ENSG00000117298"; transcript_id "G111.2";
chr1	PacBio	exon	21258693	21258839	.	-	.	gene_id "ENSG00000117298"; transcript_id "G111.2";
chr1	PacBio	exon	21260271	21260392	.	-	.	gene_id "ENSG00000117298"; transcript_id "G111.2";
chr1	PacBio	exon	21272699	21272911	.	-	.	gene_id "ENSG00000117298"; transcript_id "G111.2";
chr1	PacBio	exon	21279191	21279332	.	-	.	gene_id "ENSG00000117298"; transcript_id "G111.2";
chr1	PacBio	exon	21290070	21290156	.	-	.	gene_id "ENSG00000117298"; transcript_id "G111.2";
chr1	PacBio	exon	21290364	21290472	.	-	.	gene_id "ENSG00000117298"; transcript_id "G111.2";
chr1	PacBio	CDS	21219955	21220131	.	-	.	gene_id "ENSG00000117298"; transcript_id "G111.2";
chr1	PacBio	CDS	21221747	21221842	.	-	.	gene_id "ENSG00000117298"; transcript_id "G111.2";
chr1	PacBio	CDS	21225250	21225440	.	-	.	gene_id "ENSG00000117298"; transcript_id "G111.2";
chr1	PacBio	CDS	21227159	21227226	.	-	.	gene_id "ENSG00000117298"; transcript_id "G111.2";
chr1	PacBio	CDS	21227931	21228041	.	-	.	gene_id "ENSG00000117298"; transcript_id "G111.2";
chr1	PacBio	CDS	21233558	21233661	.	-	.	gene_id "ENSG00000117298"; transcript_id "G111.2";
chr1	PacBio	CDS	21235850	21235927	.	-	.	gene_id "ENSG00000117298"; transcript_id "G111.2";
chr1	PacBio	CDS	21236746	21236844	.	-	.	gene_id "ENSG00000117298"; transcript_id "G111.2";
chr1	PacBio	CDS	21238134	21238244	.	-	.	gene_id "ENSG00000117298"; transcript_id "G111.2";
chr1	PacBio	CDS	21244989	21245103	.	-	.	gene_id "ENSG00000117298"; transcript_id "G111.2";
chr1	PacBio	CDS	21247221	21247363	.	-	.	gene_id "ENSG00000117298"; transcript_id "G111.2";
chr1	PacBio	CDS	21255947	21256138	.	-	.	gene_id "ENSG00000117298"; transcript_id "G111.2";
chr1	PacBio	CDS	21257525	21257590	.	-	.	gene_id "ENSG00000117298"; transcript_id "G111.2";
chr1	PacBio	CDS	21258693	21258839	.	-	.	gene_id "ENSG00000117298"; transcript_id "G111.2";
chr1	PacBio	CDS	21260271	21260392	.	-	.	gene_id "ENSG00000117298"; transcript_id "G111.2";
chr1	PacBio	CDS	21272699	21272911	.	-	.	gene_id "ENSG00000117298"; transcript_id "G111.2";
chr1	PacBio	CDS	21279191	21279332	.	-	.	gene_id "ENSG00000117298"; transcript_id "G111.2";
chr1	PacBio	CDS	21290070	21290156	.	-	.	gene_id "ENSG00000117298"; transcript_id "G111.2";
chr1	PacBio	CDS	21290364	21290414	.	-	.	gene_id "ENSG00000117298"; transcript_id "G111.2";
chr1	PacBio	transcript	21218605	21345545	.	-	.	gene_id "ENSG00000117298"; transcript_id "G111.3";
chr1	PacBio	exon	21218605	21220131	.	-	.	gene_id "ENSG00000117298"; transcript_id "G111.3";
chr1	PacBio	exon	21221747	21221842	.	-	.	gene_id "ENSG00000117298"; transcript_id "G111.3";
chr1	PacBio	exon	21225250	21225440	.	-	.	gene_id "ENSG00000117298"; transcript_id "G111.3";
chr1	PacBio	exon	21227159	21227226	.	-	.	gene_id "ENSG00000117298"; transcript_id "G111.3";
chr1	PacBio	exon	21227931	21228041	.	-	.	gene_id "ENSG00000117298"; transcript_id "G111.3";
chr1	PacBio	exon	21233558	21233661	.	-	.	gene_id "ENSG00000117298"; transcript_id "G111.3";
chr1	PacBio	exon	21235850	21235927	.	-	.	gene_id "ENSG00000117298"; transcript_id "G111.3";
chr1	PacBio	exon	21236746	21236844	.	-	.	gene_id "ENSG00000117298"; transcript_id "G111.3";
chr1	PacBio	exon	21238134	21238244	.	-	.	gene_id "ENSG00000117298"; transcript_id "G111.3";
chr1	PacBio	exon	21244989	21245103	.	-	.	gene_id "ENSG00000117298"; transcript_id "G111.3";
chr1	PacBio	exon	21247221	21247363	.	-	.	gene_id "ENSG00000117298"; transcript_id "G111.3";
chr1	PacBio	exon	21255947	21256138	.	-	.	gene_id "ENSG00000117298"; transcript_id "G111.3";
chr1	PacBio	exon	21257525	21257590	.	-	.	gene_id "ENSG00000117298"; transcript_id "G111.3";
chr1	PacBio	exon	21258693	21258839	.	-	.	gene_id "ENSG00000117298"; transcript_id "G111.3";
chr1	PacBio	exon	21260271	21260392	.	-	.	gene_id "ENSG00000117298"; transcript_id "G111.3";
chr1	PacBio	exon	21272699	21272911	.	-	.	gene_id "ENSG00000117298"; transcript_id "G111.3";
chr1	PacBio	exon	21279191	21279332	.	-	.	gene_id "ENSG00000117298"; transcript_id "G111.3";
chr1	PacBio	exon	21290070	21290156	.	-	.	gene_id "ENSG00000117298"; transcript_id "G111.3";
chr1	PacBio	exon	21345376	21345545	.	-	.	gene_id "ENSG00000117298"; transcript_id "G111.3";
chr1	PacBio	CDS	21219955	21220131	.	-	.	gene_id "ENSG00000117298"; transcript_id "G111.3";
chr1	PacBio	CDS	21221747	21221842	.	-	.	gene_id "ENSG00000117298"; transcript_id "G111.3";
chr1	PacBio	CDS	21225250	21225440	.	-	.	gene_id "ENSG00000117298"; transcript_id "G111.3";
chr1	PacBio	CDS	21227159	21227226	.	-	.	gene_id "ENSG00000117298"; transcript_id "G111.3";
chr1	PacBio	CDS	21227931	21228041	.	-	.	gene_id "ENSG00000117298"; transcript_id "G111.3";
chr1	PacBio	CDS	21233558	21233661	.	-	.	gene_id "ENSG00000117298"; transcript_id "G111.3";
chr1	PacBio	CDS	21235850	21235927	.	-	.	gene_id "ENSG00000117298"; transcript_id "G111.3";
chr1	PacBio	CDS	21236746	21236844	.	-	.	gene_id "ENSG00000117298"; transcript_id "G111.3";
chr1	PacBio	CDS	21238134	21238244	.	-	.	gene_id "ENSG00000117298"; transcript_id "G111.3";
chr1	PacBio	CDS	21244989	21245103	.	-	.	gene_id "ENSG00000117298"; transcript_id "G111.3";
chr1	PacBio	CDS	21247221	21247363	.	-	.	gene_id "ENSG00000117298"; transcript_id "G111.3";
chr1	PacBio	CDS	21255947	21256138	.	-	.	gene_id "ENSG00000117298"; transcript_id "G111.3";
chr1	PacBio	CDS	21257525	21257590	.	-	.	gene_id "ENSG00000117298"; transcript_id "G111.3";
chr1	PacBio	CDS	21258693	21258839	.	-	.	gene_id "ENSG00000117298"; transcript_id "G111.3";
chr1	PacBio	CDS	21260271	21260392	.	-	.	gene_id "ENSG00000117298"; transcript_id "G111.3";
chr1	PacBio	CDS	21272699	21272911	.	-	.	gene_id "ENSG00000117298"; transcript_id "G111.3";
chr1	PacBio	CDS	21279191	21279332	.	-	.	gene_id "ENSG00000117298"; transcript_id "G111.3";
chr1	PacBio	CDS	21290070	21290156	.	-	.	gene_id "ENSG00000117298"; transcript_id "G111.3";
chr1	PacBio	transcript	21218771	21345545	.	-	.	gene_id "ENSG00000117298"; transcript_id "G111.4";
chr1	PacBio	exon	21218771	21220131	.	-	.	gene_id "ENSG00000117298"; transcript_id "G111.4";
chr1	PacBio	exon	21221747	21221842	.	-	.	gene_id "ENSG00000117298"; transcript_id "G111.4";
chr1	PacBio	exon	21225250	21225440	.	-	.	gene_id "ENSG00000117298"; transcript_id "G111.4";
chr1	PacBio	exon	21227159	21227226	.	-	.	gene_id "ENSG00000117298"; transcript_id "G111.4";
chr1	PacBio	exon	21227931	21228041	.	-	.	gene_id "ENSG00000117298"; transcript_id "G111.4";
chr1	PacBio	exon	21233558	21233661	.	-	.	gene_id "ENSG00000117298"; transcript_id "G111.4";
chr1	PacBio	exon	21235850	21235927	.	-	.	gene_id "ENSG00000117298"; transcript_id "G111.4";
chr1	PacBio	exon	21236746	21236844	.	-	.	gene_id "ENSG00000117298"; transcript_id "G111.4";
chr1	PacBio	exon	21238134	21238244	.	-	.	gene_id "ENSG00000117298"; transcript_id "G111.4";
chr1	PacBio	exon	21244989	21245103	.	-	.	gene_id "ENSG00000117298"; transcript_id "G111.4";
chr1	PacBio	exon	21247221	21247363	.	-	.	gene_id "ENSG00000117298"; transcript_id "G111.4";
chr1	PacBio	exon	21255947	21256138	.	-	.	gene_id "ENSG00000117298"; transcript_id "G111.4";
chr1	PacBio	exon	21257525	21257590	.	-	.	gene_id "ENSG00000117298"; transcript_id "G111.4";
chr1	PacBio	exon	21258693	21258839	.	-	.	gene_id "ENSG00000117298"; transcript_id "G111.4";
chr1	PacBio	exon	21260271	21260392	.	-	.	gene_id "ENSG00000117298"; transcript_id "G111.4";
chr1	PacBio	exon	21272699	21272911	.	-	.	gene_id "ENSG00000117298"; transcript_id "G111.4";
chr1	PacBio	exon	21279191	21279332	.	-	.	gene_id "ENSG00000117298"; transcript_id "G111.4";
chr1	PacBio	exon	21290070	21290156	.	-	.	gene_id "ENSG00000117298"; transcript_id "G111.4";
chr1	PacBio	exon	21345376	21345545	.	-	.	gene_id "ENSG00000117298"; transcript_id "G111.4";
chr1	PacBio	CDS	21219955	21220131	.	-	.	gene_id "ENSG00000117298"; transcript_id "G111.4";
chr1	PacBio	CDS	21221747	21221842	.	-	.	gene_id "ENSG00000117298"; transcript_id "G111.4";
chr1	PacBio	CDS	21225250	21225440	.	-	.	gene_id "ENSG00000117298"; transcript_id "G111.4";
chr1	PacBio	CDS	21227159	21227226	.	-	.	gene_id "ENSG00000117298"; transcript_id "G111.4";
chr1	PacBio	CDS	21227931	21228041	.	-	.	gene_id "ENSG00000117298"; transcript_id "G111.4";
chr1	PacBio	CDS	21233558	21233661	.	-	.	gene_id "ENSG00000117298"; transcript_id "G111.4";
chr1	PacBio	CDS	21235850	21235927	.	-	.	gene_id "ENSG00000117298"; transcript_id "G111.4";
chr1	PacBio	CDS	21236746	21236844	.	-	.	gene_id "ENSG00000117298"; transcript_id "G111.4";
chr1	PacBio	CDS	21238134	21238244	.	-	.	gene_id "ENSG00000117298"; transcript_id "G111.4";
chr1	PacBio	CDS	21244989	21245103	.	-	.	gene_id "ENSG00000117298"; transcript_id "G111.4";
chr1	PacBio	CDS	21247221	21247363	.	-	.	gene_id "ENSG00000117298"; transcript_id "G111.4";
chr1	PacBio	CDS	21255947	21256138	.	-	.	gene_id "ENSG00000117298"; transcript_id "G111.4";
chr1	PacBio	CDS	21257525	21257590	.	-	.	gene_id "ENSG00000117298"; transcript_id "G111.4";
chr1	PacBio	CDS	21258693	21258839	.	-	.	gene_id "ENSG00000117298"; transcript_id "G111.4";
chr1	PacBio	CDS	21260271	21260392	.	-	.	gene_id "ENSG00000117298"; transcript_id "G111.4";
chr1	PacBio	CDS	21272699	21272911	.	-	.	gene_id "ENSG00000117298"; transcript_id "G111.4";
chr1	PacBio	CDS	21279191	21279332	.	-	.	gene_id "ENSG00000117298"; transcript_id "G111.4";
chr1	PacBio	CDS	21290070	21290156	.	-	.	gene_id "ENSG00000117298"; transcript_id "G111.4";
chr1	PacBio	transcript	21218911	21345891	.	-	.	gene_id "ENSG00000117298"; transcript_id "G111.5";
chr1	PacBio	exon	21218911	21220131	.	-	.	gene_id "ENSG00000117298"; transcript_id "G111.5";
chr1	PacBio	exon	21221747	21221842	.	-	.	gene_id "ENSG00000117298"; transcript_id "G111.5";
chr1	PacBio	exon	21225250	21225440	.	-	.	gene_id "ENSG00000117298"; transcript_id "G111.5";
chr1	PacBio	exon	21227159	21227226	.	-	.	gene_id "ENSG00000117298"; transcript_id "G111.5";
chr1	PacBio	exon	21227931	21228041	.	-	.	gene_id "ENSG00000117298"; transcript_id "G111.5";
chr1	PacBio	exon	21233558	21233661	.	-	.	gene_id "ENSG00000117298"; transcript_id "G111.5";
chr1	PacBio	exon	21235850	21235927	.	-	.	gene_id "ENSG00000117298"; transcript_id "G111.5";
chr1	PacBio	exon	21236746	21236844	.	-	.	gene_id "ENSG00000117298"; transcript_id "G111.5";
chr1	PacBio	exon	21238134	21238244	.	-	.	gene_id "ENSG00000117298"; transcript_id "G111.5";
chr1	PacBio	exon	21244989	21245103	.	-	.	gene_id "ENSG00000117298"; transcript_id "G111.5";
chr1	PacBio	exon	21247221	21247363	.	-	.	gene_id "ENSG00000117298"; transcript_id "G111.5";
chr1	PacBio	exon	21255947	21256138	.	-	.	gene_id "ENSG00000117298"; transcript_id "G111.5";
chr1	PacBio	exon	21257525	21257590	.	-	.	gene_id "ENSG00000117298"; transcript_id "G111.5";
chr1	PacBio	exon	21258693	21258839	.	-	.	gene_id "ENSG00000117298"; transcript_id "G111.5";
chr1	PacBio	exon	21260271	21260392	.	-	.	gene_id "ENSG00000117298"; transcript_id "G111.5";
chr1	PacBio	exon	21272699	21272911	.	-	.	gene_id "ENSG00000117298"; transcript_id "G111.5";
chr1	PacBio	exon	21279191	21279332	.	-	.	gene_id "ENSG00000117298"; transcript_id "G111.5";
chr1	PacBio	exon	21290070	21290156	.	-	.	gene_id "ENSG00000117298"; transcript_id "G111.5";
chr1	PacBio	exon	21345376	21345891	.	-	.	gene_id "ENSG00000117298"; transcript_id "G111.5";
chr1	PacBio	CDS	21219955	21220131	.	-	.	gene_id "ENSG00000117298"; transcript_id "G111.5";
chr1	PacBio	CDS	21221747	21221842	.	-	.	gene_id "ENSG00000117298"; transcript_id "G111.5";
chr1	PacBio	CDS	21225250	21225440	.	-	.	gene_id "ENSG00000117298"; transcript_id "G111.5";
chr1	PacBio	CDS	21227159	21227226	.	-	.	gene_id "ENSG00000117298"; transcript_id "G111.5";
chr1	PacBio	CDS	21227931	21228041	.	-	.	gene_id "ENSG00000117298"; transcript_id "G111.5";
chr1	PacBio	CDS	21233558	21233661	.	-	.	gene_id "ENSG00000117298"; transcript_id "G111.5";
chr1	PacBio	CDS	21235850	21235927	.	-	.	gene_id "ENSG00000117298"; transcript_id "G111.5";
chr1	PacBio	CDS	21236746	21236844	.	-	.	gene_id "ENSG00000117298"; transcript_id "G111.5";
chr1	PacBio	CDS	21238134	21238244	.	-	.	gene_id "ENSG00000117298"; transcript_id "G111.5";
chr1	PacBio	CDS	21244989	21245103	.	-	.	gene_id "ENSG00000117298"; transcript_id "G111.5";
chr1	PacBio	CDS	21247221	21247363	.	-	.	gene_id "ENSG00000117298"; transcript_id "G111.5";
chr1	PacBio	CDS	21255947	21256138	.	-	.	gene_id "ENSG00000117298"; transcript_id "G111.5";
chr1	PacBio	CDS	21257525	21257590	.	-	.	gene_id "ENSG00000117298"; transcript_id "G111.5";
chr1	PacBio	CDS	21258693	21258839	.	-	.	gene_id "ENSG00000117298"; transcript_id "G111.5";
chr1	PacBio	CDS	21260271	21260392	.	-	.	gene_id "ENSG00000117298"; transcript_id "G111.5";
chr1	PacBio	CDS	21272699	21272911	.	-	.	gene_id "ENSG00000117298"; transcript_id "G111.5";
chr1	PacBio	CDS	21279191	21279332	.	-	.	gene_id "ENSG00000117298"; transcript_id "G111.5";
chr1	PacBio	CDS	21290070	21290156	.	-	.	gene_id "ENSG00000117298"; transcript_id "G111.5";
chr1	PacBio	transcript	21219526	21345550	.	-	.	gene_id "ENSG00000117298"; transcript_id "G111.6";
chr1	PacBio	exon	21219526	21220131	.	-	.	gene_id "ENSG00000117298"; transcript_id "G111.6";
chr1	PacBio	exon	21221747	21221842	.	-	.	gene_id "ENSG00000117298"; transcript_id "G111.6";
chr1	PacBio	exon	21225250	21225440	.	-	.	gene_id "ENSG00000117298"; transcript_id "G111.6";
chr1	PacBio	exon	21227159	21227226	.	-	.	gene_id "ENSG00000117298"; transcript_id "G111.6";
chr1	PacBio	exon	21227931	21228041	.	-	.	gene_id "ENSG00000117298"; transcript_id "G111.6";
chr1	PacBio	exon	21233558	21233661	.	-	.	gene_id "ENSG00000117298"; transcript_id "G111.6";
chr1	PacBio	exon	21235850	21235927	.	-	.	gene_id "ENSG00000117298"; transcript_id "G111.6";
chr1	PacBio	exon	21236746	21236844	.	-	.	gene_id "ENSG00000117298"; transcript_id "G111.6";
chr1	PacBio	exon	21238134	21238244	.	-	.	gene_id "ENSG00000117298"; transcript_id "G111.6";
chr1	PacBio	exon	21244989	21245103	.	-	.	gene_id "ENSG00000117298"; transcript_id "G111.6";
chr1	PacBio	exon	21247221	21247363	.	-	.	gene_id "ENSG00000117298"; transcript_id "G111.6";
chr1	PacBio	exon	21255947	21256138	.	-	.	gene_id "ENSG00000117298"; transcript_id "G111.6";
chr1	PacBio	exon	21257525	21257590	.	-	.	gene_id "ENSG00000117298"; transcript_id "G111.6";
chr1	PacBio	exon	21258693	21258839	.	-	.	gene_id "ENSG00000117298"; transcript_id "G111.6";
chr1	PacBio	exon	21260271	21260392	.	-	.	gene_id "ENSG00000117298"; transcript_id "G111.6";
chr1	PacBio	exon	21272699	21272911	.	-	.	gene_id "ENSG00000117298"; transcript_id "G111.6";
chr1	PacBio	exon	21279191	21279332	.	-	.	gene_id "ENSG00000117298"; transcript_id "G111.6";
chr1	PacBio	exon	21290070	21290156	.	-	.	gene_id "ENSG00000117298"; transcript_id "G111.6";
chr1	PacBio	exon	21345376	21345550	.	-	.	gene_id "ENSG00000117298"; transcript_id "G111.6";
chr1	PacBio	CDS	21219955	21220131	.	-	.	gene_id "ENSG00000117298"; transcript_id "G111.6";
chr1	PacBio	CDS	21221747	21221842	.	-	.	gene_id "ENSG00000117298"; transcript_id "G111.6";
chr1	PacBio	CDS	21225250	21225440	.	-	.	gene_id "ENSG00000117298"; transcript_id "G111.6";
chr1	PacBio	CDS	21227159	21227226	.	-	.	gene_id "ENSG00000117298"; transcript_id "G111.6";
chr1	PacBio	CDS	21227931	21228041	.	-	.	gene_id "ENSG00000117298"; transcript_id "G111.6";
chr1	PacBio	CDS	21233558	21233661	.	-	.	gene_id "ENSG00000117298"; transcript_id "G111.6";
chr1	PacBio	CDS	21235850	21235927	.	-	.	gene_id "ENSG00000117298"; transcript_id "G111.6";
chr1	PacBio	CDS	21236746	21236844	.	-	.	gene_id "ENSG00000117298"; transcript_id "G111.6";
chr1	PacBio	CDS	21238134	21238244	.	-	.	gene_id "ENSG00000117298"; transcript_id "G111.6";
chr1	PacBio	CDS	21244989	21245103	.	-	.	gene_id "ENSG00000117298"; transcript_id "G111.6";
chr1	PacBio	CDS	21247221	21247363	.	-	.	gene_id "ENSG00000117298"; transcript_id "G111.6";
chr1	PacBio	CDS	21255947	21256138	.	-	.	gene_id "ENSG00000117298"; transcript_id "G111.6";
chr1	PacBio	CDS	21257525	21257590	.	-	.	gene_id "ENSG00000117298"; transcript_id "G111.6";
chr1	PacBio	CDS	21258693	21258839	.	-	.	gene_id "ENSG00000117298"; transcript_id "G111.6";
chr1	PacBio	CDS	21260271	21260392	.	-	.	gene_id "ENSG00000117298"; transcript_id "G111.6";
chr1	PacBio	CDS	21272699	21272911	.	-	.	gene_id "ENSG00000117298"; transcript_id "G111.6";
chr1	PacBio	CDS	21279191	21279332	.	-	.	gene_id "ENSG00000117298"; transcript_id "G111.6";
chr1	PacBio	CDS	21290070	21290156	.	-	.	gene_id "ENSG00000117298"; transcript_id "G111.6";
chr1	PacBio	transcript	21219541	21290449	.	-	.	gene_id "ENSG00000117298"; transcript_id "G111.7";
chr1	PacBio	exon	21219541	21220131	.	-	.	gene_id "ENSG00000117298"; transcript_id "G111.7";
chr1	PacBio	exon	21221747	21221842	.	-	.	gene_id "ENSG00000117298"; transcript_id "G111.7";
chr1	PacBio	exon	21225250	21225440	.	-	.	gene_id "ENSG00000117298"; transcript_id "G111.7";
chr1	PacBio	exon	21227159	21227226	.	-	.	gene_id "ENSG00000117298"; transcript_id "G111.7";
chr1	PacBio	exon	21227931	21228041	.	-	.	gene_id "ENSG00000117298"; transcript_id "G111.7";
chr1	PacBio	exon	21233558	21233661	.	-	.	gene_id "ENSG00000117298"; transcript_id "G111.7";
chr1	PacBio	exon	21235850	21235927	.	-	.	gene_id "ENSG00000117298"; transcript_id "G111.7";
chr1	PacBio	exon	21236746	21236844	.	-	.	gene_id "ENSG00000117298"; transcript_id "G111.7";
chr1	PacBio	exon	21238134	21238244	.	-	.	gene_id "ENSG00000117298"; transcript_id "G111.7";
chr1	PacBio	exon	21244989	21245103	.	-	.	gene_id "ENSG00000117298"; transcript_id "G111.7";
chr1	PacBio	exon	21247221	21247363	.	-	.	gene_id "ENSG00000117298"; transcript_id "G111.7";
chr1	PacBio	exon	21255947	21256138	.	-	.	gene_id "ENSG00000117298"; transcript_id "G111.7";
chr1	PacBio	exon	21257525	21257590	.	-	.	gene_id "ENSG00000117298"; transcript_id "G111.7";
chr1	PacBio	exon	21258693	21258839	.	-	.	gene_id "ENSG00000117298"; transcript_id "G111.7";
chr1	PacBio	exon	21260271	21260392	.	-	.	gene_id "ENSG00000117298"; transcript_id "G111.7";
chr1	PacBio	exon	21272699	21272911	.	-	.	gene_id "ENSG00000117298"; transcript_id "G111.7";
chr1	PacBio	exon	21279191	21279332	.	-	.	gene_id "ENSG00000117298"; transcript_id "G111.7";
chr1	PacBio	exon	21290070	21290156	.	-	.	gene_id "ENSG00000117298"; transcript_id "G111.7";
chr1	PacBio	exon	21290364	21290449	.	-	.	gene_id "ENSG00000117298"; transcript_id "G111.7";
chr1	PacBio	CDS	21219955	21220131	.	-	.	gene_id "ENSG00000117298"; transcript_id "G111.7";
chr1	PacBio	CDS	21221747	21221842	.	-	.	gene_id "ENSG00000117298"; transcript_id "G111.7";
chr1	PacBio	CDS	21225250	21225440	.	-	.	gene_id "ENSG00000117298"; transcript_id "G111.7";
chr1	PacBio	CDS	21227159	21227226	.	-	.	gene_id "ENSG00000117298"; transcript_id "G111.7";
chr1	PacBio	CDS	21227931	21228041	.	-	.	gene_id "ENSG00000117298"; transcript_id "G111.7";
chr1	PacBio	CDS	21233558	21233661	.	-	.	gene_id "ENSG00000117298"; transcript_id "G111.7";
chr1	PacBio	CDS	21235850	21235927	.	-	.	gene_id "ENSG00000117298"; transcript_id "G111.7";
chr1	PacBio	CDS	21236746	21236844	.	-	.	gene_id "ENSG00000117298"; transcript_id "G111.7";
chr1	PacBio	CDS	21238134	21238244	.	-	.	gene_id "ENSG00000117298"; transcript_id "G111.7";
chr1	PacBio	CDS	21244989	21245103	.	-	.	gene_id "ENSG00000117298"; transcript_id "G111.7";
chr1	PacBio	CDS	21247221	21247363	.	-	.	gene_id "ENSG00000117298"; transcript_id "G111.7";
chr1	PacBio	CDS	21255947	21256138	.	-	.	gene_id "ENSG00000117298"; transcript_id "G111.7";
chr1	PacBio	CDS	21257525	21257590	.	-	.	gene_id "ENSG00000117298"; transcript_id "G111.7";
chr1	PacBio	CDS	21258693	21258839	.	-	.	gene_id "ENSG00000117298"; transcript_id "G111.7";
chr1	PacBio	CDS	21260271	21260392	.	-	.	gene_id "ENSG00000117298"; transcript_id "G111.7";
chr1	PacBio	CDS	21272699	21272911	.	-	.	gene_id "ENSG00000117298"; transcript_id "G111.7";
chr1	PacBio	CDS	21279191	21279332	.	-	.	gene_id "ENSG00000117298"; transcript_id "G111.7";
chr1	PacBio	CDS	21290070	21290156	.	-	.	gene_id "ENSG00000117298"; transcript_id "G111.7";
chr1	PacBio	CDS	21290364	21290414	.	-	.	gene_id "ENSG00000117298"; transcript_id "G111.7";
chr1	PacBio	transcript	21219560	21345510	.	-	.	gene_id "ENSG00000117298"; transcript_id "G111.8";
chr1	PacBio	exon	21219560	21220131	.	-	.	gene_id "ENSG00000117298"; transcript_id "G111.8";
chr1	PacBio	exon	21221747	21221842	.	-	.	gene_id "ENSG00000117298"; transcript_id "G111.8";
chr1	PacBio	exon	21225250	21225440	.	-	.	gene_id "ENSG00000117298"; transcript_id "G111.8";
chr1	PacBio	exon	21227159	21227226	.	-	.	gene_id "ENSG00000117298"; transcript_id "G111.8";
chr1	PacBio	exon	21227931	21228041	.	-	.	gene_id "ENSG00000117298"; transcript_id "G111.8";
chr1	PacBio	exon	21233558	21233661	.	-	.	gene_id "ENSG00000117298"; transcript_id "G111.8";
chr1	PacBio	exon	21235850	21235927	.	-	.	gene_id "ENSG00000117298"; transcript_id "G111.8";
chr1	PacBio	exon	21236746	21236844	.	-	.	gene_id "ENSG00000117298"; transcript_id "G111.8";
chr1	PacBio	exon	21238134	21238244	.	-	.	gene_id "ENSG00000117298"; transcript_id "G111.8";
chr1	PacBio	exon	21244989	21245103	.	-	.	gene_id "ENSG00000117298"; transcript_id "G111.8";
chr1	PacBio	exon	21247221	21247363	.	-	.	gene_id "ENSG00000117298"; transcript_id "G111.8";
chr1	PacBio	exon	21255947	21256138	.	-	.	gene_id "ENSG00000117298"; transcript_id "G111.8";
chr1	PacBio	exon	21257525	21257590	.	-	.	gene_id "ENSG00000117298"; transcript_id "G111.8";
chr1	PacBio	exon	21258693	21258839	.	-	.	gene_id "ENSG00000117298"; transcript_id "G111.8";
chr1	PacBio	exon	21260271	21260392	.	-	.	gene_id "ENSG00000117298"; transcript_id "G111.8";
chr1	PacBio	exon	21272699	21272911	.	-	.	gene_id "ENSG00000117298"; transcript_id "G111.8";
chr1	PacBio	exon	21279191	21279332	.	-	.	gene_id "ENSG00000117298"; transcript_id "G111.8";
chr1	PacBio	exon	21345376	21345510	.	-	.	gene_id "ENSG00000117298"; transcript_id "G111.8";
chr1	PacBio	CDS	21219955	21220131	.	-	.	gene_id "ENSG00000117298"; transcript_id "G111.8";
chr1	PacBio	CDS	21221747	21221842	.	-	.	gene_id "ENSG00000117298"; transcript_id "G111.8";
chr1	PacBio	CDS	21225250	21225440	.	-	.	gene_id "ENSG00000117298"; transcript_id "G111.8";
chr1	PacBio	CDS	21227159	21227226	.	-	.	gene_id "ENSG00000117298"; transcript_id "G111.8";
chr1	PacBio	CDS	21227931	21228041	.	-	.	gene_id "ENSG00000117298"; transcript_id "G111.8";
chr1	PacBio	CDS	21233558	21233661	.	-	.	gene_id "ENSG00000117298"; transcript_id "G111.8";
chr1	PacBio	CDS	21235850	21235927	.	-	.	gene_id "ENSG00000117298"; transcript_id "G111.8";
chr1	PacBio	CDS	21236746	21236844	.	-	.	gene_id "ENSG00000117298"; transcript_id "G111.8";
chr1	PacBio	CDS	21238134	21238244	.	-	.	gene_id "ENSG00000117298"; transcript_id "G111.8";
chr1	PacBio	CDS	21244989	21245103	.	-	.	gene_id "ENSG00000117298"; transcript_id "G111.8";
chr1	PacBio	CDS	21247221	21247363	.	-	.	gene_id "ENSG00000117298"; transcript_id "G111.8";
chr1	PacBio	CDS	21255947	21256138	.	-	.	gene_id "ENSG00000117298"; transcript_id "G111.8";
chr1	PacBio	CDS	21257525	21257590	.	-	.	gene_id "ENSG00000117298"; transcript_id "G111.8";
chr1	PacBio	CDS	21258693	21258839	.	-	.	gene_id "ENSG00000117298"; transcript_id "G111.8";
chr1	PacBio	CDS	21260271	21260392	.	-	.	gene_id "ENSG00000117298"; transcript_id "G111.8";
chr1	PacBio	CDS	21272699	21272911	.	-	.	gene_id "ENSG00000117298"; transcript_id "G111.8";
chr1	PacBio	CDS	21279191	21279332	.	-	.	gene_id "ENSG00000117298"; transcript_id "G111.8";
chr1	PacBio	CDS	21345376	21345378	.	-	.	gene_id "ENSG00000117298"; transcript_id "G111.8";
chr1	PacBio	transcript	21678903	21783189	.	-	.	gene_id "ENSG00000090686"; transcript_id "G112.1";
chr1	PacBio	exon	21678903	21679439	.	-	.	gene_id "ENSG00000090686"; transcript_id "G112.1";
chr1	PacBio	exon	21680808	21680834	.	-	.	gene_id "ENSG00000090686"; transcript_id "G112.1";
chr1	PacBio	exon	21687191	21687239	.	-	.	gene_id "ENSG00000090686"; transcript_id "G112.1";
chr1	PacBio	exon	21689974	21690099	.	-	.	gene_id "ENSG00000090686"; transcript_id "G112.1";
chr1	PacBio	exon	21695066	21695221	.	-	.	gene_id "ENSG00000090686"; transcript_id "G112.1";
chr1	PacBio	exon	21701498	21701602	.	-	.	gene_id "ENSG00000090686"; transcript_id "G112.1";
chr1	PacBio	exon	21703512	21703618	.	-	.	gene_id "ENSG00000090686"; transcript_id "G112.1";
chr1	PacBio	exon	21704262	21704392	.	-	.	gene_id "ENSG00000090686"; transcript_id "G112.1";
chr1	PacBio	exon	21705727	21705837	.	-	.	gene_id "ENSG00000090686"; transcript_id "G112.1";
chr1	PacBio	exon	21706126	21706187	.	-	.	gene_id "ENSG00000090686"; transcript_id "G112.1";
chr1	PacBio	exon	21706467	21706589	.	-	.	gene_id "ENSG00000090686"; transcript_id "G112.1";
chr1	PacBio	exon	21706744	21706868	.	-	.	gene_id "ENSG00000090686"; transcript_id "G112.1";
chr1	PacBio	exon	21715389	21715457	.	-	.	gene_id "ENSG00000090686"; transcript_id "G112.1";
chr1	PacBio	exon	21721036	21721166	.	-	.	gene_id "ENSG00000090686"; transcript_id "G112.1";
chr1	PacBio	exon	21721650	21721764	.	-	.	gene_id "ENSG00000090686"; transcript_id "G112.1";
chr1	PacBio	exon	21723898	21724095	.	-	.	gene_id "ENSG00000090686"; transcript_id "G112.1";
chr1	PacBio	exon	21728570	21728719	.	-	.	gene_id "ENSG00000090686"; transcript_id "G112.1";
chr1	PacBio	exon	21729704	21729832	.	-	.	gene_id "ENSG00000090686"; transcript_id "G112.1";
chr1	PacBio	exon	21736446	21736625	.	-	.	gene_id "ENSG00000090686"; transcript_id "G112.1";
chr1	PacBio	exon	21747067	21747149	.	-	.	gene_id "ENSG00000090686"; transcript_id "G112.1";
chr1	PacBio	exon	21748138	21748271	.	-	.	gene_id "ENSG00000090686"; transcript_id "G112.1";
chr1	PacBio	exon	21751507	21751615	.	-	.	gene_id "ENSG00000090686"; transcript_id "G112.1";
chr1	PacBio	exon	21752527	21752651	.	-	.	gene_id "ENSG00000090686"; transcript_id "G112.1";
chr1	PacBio	exon	21752992	21753119	.	-	.	gene_id "ENSG00000090686"; transcript_id "G112.1";
chr1	PacBio	exon	21756546	21756702	.	-	.	gene_id "ENSG00000090686"; transcript_id "G112.1";
chr1	PacBio	exon	21757663	21757783	.	-	.	gene_id "ENSG00000090686"; transcript_id "G112.1";
chr1	PacBio	exon	21782824	21783189	.	-	.	gene_id "ENSG00000090686"; transcript_id "G112.1";
chr1	PacBio	CDS	21679417	21679439	.	-	.	gene_id "ENSG00000090686"; transcript_id "G112.1";
chr1	PacBio	CDS	21680808	21680834	.	-	.	gene_id "ENSG00000090686"; transcript_id "G112.1";
chr1	PacBio	CDS	21687191	21687239	.	-	.	gene_id "ENSG00000090686"; transcript_id "G112.1";
chr1	PacBio	CDS	21689974	21690099	.	-	.	gene_id "ENSG00000090686"; transcript_id "G112.1";
chr1	PacBio	CDS	21695066	21695221	.	-	.	gene_id "ENSG00000090686"; transcript_id "G112.1";
chr1	PacBio	CDS	21701498	21701602	.	-	.	gene_id "ENSG00000090686"; transcript_id "G112.1";
chr1	PacBio	CDS	21703512	21703618	.	-	.	gene_id "ENSG00000090686"; transcript_id "G112.1";
chr1	PacBio	CDS	21704262	21704392	.	-	.	gene_id "ENSG00000090686"; transcript_id "G112.1";
chr1	PacBio	CDS	21705727	21705837	.	-	.	gene_id "ENSG00000090686"; transcript_id "G112.1";
chr1	PacBio	CDS	21706126	21706187	.	-	.	gene_id "ENSG00000090686"; transcript_id "G112.1";
chr1	PacBio	CDS	21706467	21706589	.	-	.	gene_id "ENSG00000090686"; transcript_id "G112.1";
chr1	PacBio	CDS	21706744	21706868	.	-	.	gene_id "ENSG00000090686"; transcript_id "G112.1";
chr1	PacBio	CDS	21715389	21715457	.	-	.	gene_id "ENSG00000090686"; transcript_id "G112.1";
chr1	PacBio	CDS	21721036	21721166	.	-	.	gene_id "ENSG00000090686"; transcript_id "G112.1";
chr1	PacBio	CDS	21721650	21721764	.	-	.	gene_id "ENSG00000090686"; transcript_id "G112.1";
chr1	PacBio	CDS	21723898	21724095	.	-	.	gene_id "ENSG00000090686"; transcript_id "G112.1";
chr1	PacBio	CDS	21728570	21728719	.	-	.	gene_id "ENSG00000090686"; transcript_id "G112.1";
chr1	PacBio	CDS	21729704	21729832	.	-	.	gene_id "ENSG00000090686"; transcript_id "G112.1";
chr1	PacBio	CDS	21736446	21736625	.	-	.	gene_id "ENSG00000090686"; transcript_id "G112.1";
chr1	PacBio	CDS	21747067	21747149	.	-	.	gene_id "ENSG00000090686"; transcript_id "G112.1";
chr1	PacBio	CDS	21748138	21748271	.	-	.	gene_id "ENSG00000090686"; transcript_id "G112.1";
chr1	PacBio	CDS	21751507	21751615	.	-	.	gene_id "ENSG00000090686"; transcript_id "G112.1";
chr1	PacBio	CDS	21752527	21752651	.	-	.	gene_id "ENSG00000090686"; transcript_id "G112.1";
chr1	PacBio	CDS	21752992	21753119	.	-	.	gene_id "ENSG00000090686"; transcript_id "G112.1";
chr1	PacBio	CDS	21756546	21756702	.	-	.	gene_id "ENSG00000090686"; transcript_id "G112.1";
chr1	PacBio	CDS	21757663	21757783	.	-	.	gene_id "ENSG00000090686"; transcript_id "G112.1";
chr1	PacBio	CDS	21782824	21782957	.	-	.	gene_id "ENSG00000090686"; transcript_id "G112.1";
chr1	PacBio	transcript	21679225	21783618	.	-	.	gene_id "ENSG00000090686"; transcript_id "G112.2";
chr1	PacBio	exon	21679225	21679439	.	-	.	gene_id "ENSG00000090686"; transcript_id "G112.2";
chr1	PacBio	exon	21680808	21680834	.	-	.	gene_id "ENSG00000090686"; transcript_id "G112.2";
chr1	PacBio	exon	21687191	21687239	.	-	.	gene_id "ENSG00000090686"; transcript_id "G112.2";
chr1	PacBio	exon	21689974	21690099	.	-	.	gene_id "ENSG00000090686"; transcript_id "G112.2";
chr1	PacBio	exon	21695066	21695221	.	-	.	gene_id "ENSG00000090686"; transcript_id "G112.2";
chr1	PacBio	exon	21701498	21701602	.	-	.	gene_id "ENSG00000090686"; transcript_id "G112.2";
chr1	PacBio	exon	21703512	21703618	.	-	.	gene_id "ENSG00000090686"; transcript_id "G112.2";
chr1	PacBio	exon	21704262	21704392	.	-	.	gene_id "ENSG00000090686"; transcript_id "G112.2";
chr1	PacBio	exon	21705727	21705837	.	-	.	gene_id "ENSG00000090686"; transcript_id "G112.2";
chr1	PacBio	exon	21706126	21706187	.	-	.	gene_id "ENSG00000090686"; transcript_id "G112.2";
chr1	PacBio	exon	21706467	21706589	.	-	.	gene_id "ENSG00000090686"; transcript_id "G112.2";
chr1	PacBio	exon	21706744	21706868	.	-	.	gene_id "ENSG00000090686"; transcript_id "G112.2";
chr1	PacBio	exon	21715389	21715457	.	-	.	gene_id "ENSG00000090686"; transcript_id "G112.2";
chr1	PacBio	exon	21721036	21721166	.	-	.	gene_id "ENSG00000090686"; transcript_id "G112.2";
chr1	PacBio	exon	21721650	21721764	.	-	.	gene_id "ENSG00000090686"; transcript_id "G112.2";
chr1	PacBio	exon	21723898	21724095	.	-	.	gene_id "ENSG00000090686"; transcript_id "G112.2";
chr1	PacBio	exon	21728570	21728719	.	-	.	gene_id "ENSG00000090686"; transcript_id "G112.2";
chr1	PacBio	exon	21729704	21729832	.	-	.	gene_id "ENSG00000090686"; transcript_id "G112.2";
chr1	PacBio	exon	21736446	21736625	.	-	.	gene_id "ENSG00000090686"; transcript_id "G112.2";
chr1	PacBio	exon	21747067	21747149	.	-	.	gene_id "ENSG00000090686"; transcript_id "G112.2";
chr1	PacBio	exon	21748138	21748271	.	-	.	gene_id "ENSG00000090686"; transcript_id "G112.2";
chr1	PacBio	exon	21751507	21751615	.	-	.	gene_id "ENSG00000090686"; transcript_id "G112.2";
chr1	PacBio	exon	21752527	21752651	.	-	.	gene_id "ENSG00000090686"; transcript_id "G112.2";
chr1	PacBio	exon	21752992	21753119	.	-	.	gene_id "ENSG00000090686"; transcript_id "G112.2";
chr1	PacBio	exon	21756546	21756702	.	-	.	gene_id "ENSG00000090686"; transcript_id "G112.2";
chr1	PacBio	exon	21757663	21757783	.	-	.	gene_id "ENSG00000090686"; transcript_id "G112.2";
chr1	PacBio	exon	21782824	21783618	.	-	.	gene_id "ENSG00000090686"; transcript_id "G112.2";
chr1	PacBio	CDS	21679417	21679439	.	-	.	gene_id "ENSG00000090686"; transcript_id "G112.2";
chr1	PacBio	CDS	21680808	21680834	.	-	.	gene_id "ENSG00000090686"; transcript_id "G112.2";
chr1	PacBio	CDS	21687191	21687239	.	-	.	gene_id "ENSG00000090686"; transcript_id "G112.2";
chr1	PacBio	CDS	21689974	21690099	.	-	.	gene_id "ENSG00000090686"; transcript_id "G112.2";
chr1	PacBio	CDS	21695066	21695221	.	-	.	gene_id "ENSG00000090686"; transcript_id "G112.2";
chr1	PacBio	CDS	21701498	21701602	.	-	.	gene_id "ENSG00000090686"; transcript_id "G112.2";
chr1	PacBio	CDS	21703512	21703618	.	-	.	gene_id "ENSG00000090686"; transcript_id "G112.2";
chr1	PacBio	CDS	21704262	21704392	.	-	.	gene_id "ENSG00000090686"; transcript_id "G112.2";
chr1	PacBio	CDS	21705727	21705837	.	-	.	gene_id "ENSG00000090686"; transcript_id "G112.2";
chr1	PacBio	CDS	21706126	21706187	.	-	.	gene_id "ENSG00000090686"; transcript_id "G112.2";
chr1	PacBio	CDS	21706467	21706589	.	-	.	gene_id "ENSG00000090686"; transcript_id "G112.2";
chr1	PacBio	CDS	21706744	21706868	.	-	.	gene_id "ENSG00000090686"; transcript_id "G112.2";
chr1	PacBio	CDS	21715389	21715457	.	-	.	gene_id "ENSG00000090686"; transcript_id "G112.2";
chr1	PacBio	CDS	21721036	21721166	.	-	.	gene_id "ENSG00000090686"; transcript_id "G112.2";
chr1	PacBio	CDS	21721650	21721764	.	-	.	gene_id "ENSG00000090686"; transcript_id "G112.2";
chr1	PacBio	CDS	21723898	21724095	.	-	.	gene_id "ENSG00000090686"; transcript_id "G112.2";
chr1	PacBio	CDS	21728570	21728719	.	-	.	gene_id "ENSG00000090686"; transcript_id "G112.2";
chr1	PacBio	CDS	21729704	21729832	.	-	.	gene_id "ENSG00000090686"; transcript_id "G112.2";
chr1	PacBio	CDS	21736446	21736625	.	-	.	gene_id "ENSG00000090686"; transcript_id "G112.2";
chr1	PacBio	CDS	21747067	21747149	.	-	.	gene_id "ENSG00000090686"; transcript_id "G112.2";
chr1	PacBio	CDS	21748138	21748271	.	-	.	gene_id "ENSG00000090686"; transcript_id "G112.2";
chr1	PacBio	CDS	21751507	21751615	.	-	.	gene_id "ENSG00000090686"; transcript_id "G112.2";
chr1	PacBio	CDS	21752527	21752651	.	-	.	gene_id "ENSG00000090686"; transcript_id "G112.2";
chr1	PacBio	CDS	21752992	21753119	.	-	.	gene_id "ENSG00000090686"; transcript_id "G112.2";
chr1	PacBio	CDS	21756546	21756702	.	-	.	gene_id "ENSG00000090686"; transcript_id "G112.2";
chr1	PacBio	CDS	21757663	21757783	.	-	.	gene_id "ENSG00000090686"; transcript_id "G112.2";
chr1	PacBio	CDS	21782824	21782957	.	-	.	gene_id "ENSG00000090686"; transcript_id "G112.2";
chr1	PacBio	transcript	21679228	21783170	.	-	.	gene_id "ENSG00000090686"; transcript_id "G112.3";
chr1	PacBio	exon	21679228	21679439	.	-	.	gene_id "ENSG00000090686"; transcript_id "G112.3";
chr1	PacBio	exon	21680808	21680834	.	-	.	gene_id "ENSG00000090686"; transcript_id "G112.3";
chr1	PacBio	exon	21687191	21687239	.	-	.	gene_id "ENSG00000090686"; transcript_id "G112.3";
chr1	PacBio	exon	21689974	21690099	.	-	.	gene_id "ENSG00000090686"; transcript_id "G112.3";
chr1	PacBio	exon	21701498	21701602	.	-	.	gene_id "ENSG00000090686"; transcript_id "G112.3";
chr1	PacBio	exon	21703512	21703618	.	-	.	gene_id "ENSG00000090686"; transcript_id "G112.3";
chr1	PacBio	exon	21704262	21704392	.	-	.	gene_id "ENSG00000090686"; transcript_id "G112.3";
chr1	PacBio	exon	21705727	21705837	.	-	.	gene_id "ENSG00000090686"; transcript_id "G112.3";
chr1	PacBio	exon	21706126	21706187	.	-	.	gene_id "ENSG00000090686"; transcript_id "G112.3";
chr1	PacBio	exon	21706467	21706589	.	-	.	gene_id "ENSG00000090686"; transcript_id "G112.3";
chr1	PacBio	exon	21706744	21706868	.	-	.	gene_id "ENSG00000090686"; transcript_id "G112.3";
chr1	PacBio	exon	21715389	21715457	.	-	.	gene_id "ENSG00000090686"; transcript_id "G112.3";
chr1	PacBio	exon	21721036	21721166	.	-	.	gene_id "ENSG00000090686"; transcript_id "G112.3";
chr1	PacBio	exon	21721650	21721764	.	-	.	gene_id "ENSG00000090686"; transcript_id "G112.3";
chr1	PacBio	exon	21723898	21724095	.	-	.	gene_id "ENSG00000090686"; transcript_id "G112.3";
chr1	PacBio	exon	21728570	21728719	.	-	.	gene_id "ENSG00000090686"; transcript_id "G112.3";
chr1	PacBio	exon	21729704	21729832	.	-	.	gene_id "ENSG00000090686"; transcript_id "G112.3";
chr1	PacBio	exon	21736446	21736625	.	-	.	gene_id "ENSG00000090686"; transcript_id "G112.3";
chr1	PacBio	exon	21747067	21747149	.	-	.	gene_id "ENSG00000090686"; transcript_id "G112.3";
chr1	PacBio	exon	21748138	21748271	.	-	.	gene_id "ENSG00000090686"; transcript_id "G112.3";
chr1	PacBio	exon	21751507	21751615	.	-	.	gene_id "ENSG00000090686"; transcript_id "G112.3";
chr1	PacBio	exon	21752527	21752651	.	-	.	gene_id "ENSG00000090686"; transcript_id "G112.3";
chr1	PacBio	exon	21752992	21753119	.	-	.	gene_id "ENSG00000090686"; transcript_id "G112.3";
chr1	PacBio	exon	21756546	21756702	.	-	.	gene_id "ENSG00000090686"; transcript_id "G112.3";
chr1	PacBio	exon	21757663	21757783	.	-	.	gene_id "ENSG00000090686"; transcript_id "G112.3";
chr1	PacBio	exon	21782824	21783170	.	-	.	gene_id "ENSG00000090686"; transcript_id "G112.3";
chr1	PacBio	CDS	21679417	21679439	.	-	.	gene_id "ENSG00000090686"; transcript_id "G112.3";
chr1	PacBio	CDS	21680808	21680834	.	-	.	gene_id "ENSG00000090686"; transcript_id "G112.3";
chr1	PacBio	CDS	21687191	21687239	.	-	.	gene_id "ENSG00000090686"; transcript_id "G112.3";
chr1	PacBio	CDS	21689974	21690099	.	-	.	gene_id "ENSG00000090686"; transcript_id "G112.3";
chr1	PacBio	CDS	21701498	21701602	.	-	.	gene_id "ENSG00000090686"; transcript_id "G112.3";
chr1	PacBio	CDS	21703512	21703618	.	-	.	gene_id "ENSG00000090686"; transcript_id "G112.3";
chr1	PacBio	CDS	21704262	21704392	.	-	.	gene_id "ENSG00000090686"; transcript_id "G112.3";
chr1	PacBio	CDS	21705727	21705837	.	-	.	gene_id "ENSG00000090686"; transcript_id "G112.3";
chr1	PacBio	CDS	21706126	21706187	.	-	.	gene_id "ENSG00000090686"; transcript_id "G112.3";
chr1	PacBio	CDS	21706467	21706589	.	-	.	gene_id "ENSG00000090686"; transcript_id "G112.3";
chr1	PacBio	CDS	21706744	21706868	.	-	.	gene_id "ENSG00000090686"; transcript_id "G112.3";
chr1	PacBio	CDS	21715389	21715457	.	-	.	gene_id "ENSG00000090686"; transcript_id "G112.3";
chr1	PacBio	CDS	21721036	21721166	.	-	.	gene_id "ENSG00000090686"; transcript_id "G112.3";
chr1	PacBio	CDS	21721650	21721764	.	-	.	gene_id "ENSG00000090686"; transcript_id "G112.3";
chr1	PacBio	CDS	21723898	21724095	.	-	.	gene_id "ENSG00000090686"; transcript_id "G112.3";
chr1	PacBio	CDS	21728570	21728719	.	-	.	gene_id "ENSG00000090686"; transcript_id "G112.3";
chr1	PacBio	CDS	21729704	21729832	.	-	.	gene_id "ENSG00000090686"; transcript_id "G112.3";
chr1	PacBio	CDS	21736446	21736625	.	-	.	gene_id "ENSG00000090686"; transcript_id "G112.3";
chr1	PacBio	CDS	21747067	21747149	.	-	.	gene_id "ENSG00000090686"; transcript_id "G112.3";
chr1	PacBio	CDS	21748138	21748271	.	-	.	gene_id "ENSG00000090686"; transcript_id "G112.3";
chr1	PacBio	CDS	21751507	21751615	.	-	.	gene_id "ENSG00000090686"; transcript_id "G112.3";
chr1	PacBio	CDS	21752527	21752651	.	-	.	gene_id "ENSG00000090686"; transcript_id "G112.3";
chr1	PacBio	CDS	21752992	21753119	.	-	.	gene_id "ENSG00000090686"; transcript_id "G112.3";
chr1	PacBio	CDS	21756546	21756702	.	-	.	gene_id "ENSG00000090686"; transcript_id "G112.3";
chr1	PacBio	CDS	21757663	21757783	.	-	.	gene_id "ENSG00000090686"; transcript_id "G112.3";
chr1	PacBio	CDS	21782824	21782957	.	-	.	gene_id "ENSG00000090686"; transcript_id "G112.3";
chr1	PacBio	transcript	21706571	21783170	.	-	.	gene_id "ENSG00000090686"; transcript_id "G112.4";
chr1	PacBio	exon	21706571	21706589	.	-	.	gene_id "ENSG00000090686"; transcript_id "G112.4";
chr1	PacBio	exon	21706744	21706868	.	-	.	gene_id "ENSG00000090686"; transcript_id "G112.4";
chr1	PacBio	exon	21715389	21715457	.	-	.	gene_id "ENSG00000090686"; transcript_id "G112.4";
chr1	PacBio	exon	21721036	21721166	.	-	.	gene_id "ENSG00000090686"; transcript_id "G112.4";
chr1	PacBio	exon	21721650	21721764	.	-	.	gene_id "ENSG00000090686"; transcript_id "G112.4";
chr1	PacBio	exon	21723898	21724095	.	-	.	gene_id "ENSG00000090686"; transcript_id "G112.4";
chr1	PacBio	exon	21728570	21728719	.	-	.	gene_id "ENSG00000090686"; transcript_id "G112.4";
chr1	PacBio	exon	21729704	21729832	.	-	.	gene_id "ENSG00000090686"; transcript_id "G112.4";
chr1	PacBio	exon	21736446	21736625	.	-	.	gene_id "ENSG00000090686"; transcript_id "G112.4";
chr1	PacBio	exon	21747067	21747149	.	-	.	gene_id "ENSG00000090686"; transcript_id "G112.4";
chr1	PacBio	exon	21748138	21748271	.	-	.	gene_id "ENSG00000090686"; transcript_id "G112.4";
chr1	PacBio	exon	21751507	21751615	.	-	.	gene_id "ENSG00000090686"; transcript_id "G112.4";
chr1	PacBio	exon	21752527	21752651	.	-	.	gene_id "ENSG00000090686"; transcript_id "G112.4";
chr1	PacBio	exon	21752992	21753119	.	-	.	gene_id "ENSG00000090686"; transcript_id "G112.4";
chr1	PacBio	exon	21756546	21756702	.	-	.	gene_id "ENSG00000090686"; transcript_id "G112.4";
chr1	PacBio	exon	21757663	21757783	.	-	.	gene_id "ENSG00000090686"; transcript_id "G112.4";
chr1	PacBio	exon	21782824	21783170	.	-	.	gene_id "ENSG00000090686"; transcript_id "G112.4";
chr1	PacBio	CDS	21706572	21706589	.	-	.	gene_id "ENSG00000090686"; transcript_id "G112.4";
chr1	PacBio	CDS	21706744	21706868	.	-	.	gene_id "ENSG00000090686"; transcript_id "G112.4";
chr1	PacBio	CDS	21715389	21715457	.	-	.	gene_id "ENSG00000090686"; transcript_id "G112.4";
chr1	PacBio	CDS	21721036	21721166	.	-	.	gene_id "ENSG00000090686"; transcript_id "G112.4";
chr1	PacBio	CDS	21721650	21721764	.	-	.	gene_id "ENSG00000090686"; transcript_id "G112.4";
chr1	PacBio	CDS	21723898	21724095	.	-	.	gene_id "ENSG00000090686"; transcript_id "G112.4";
chr1	PacBio	CDS	21728570	21728719	.	-	.	gene_id "ENSG00000090686"; transcript_id "G112.4";
chr1	PacBio	CDS	21729704	21729832	.	-	.	gene_id "ENSG00000090686"; transcript_id "G112.4";
chr1	PacBio	CDS	21736446	21736625	.	-	.	gene_id "ENSG00000090686"; transcript_id "G112.4";
chr1	PacBio	CDS	21747067	21747149	.	-	.	gene_id "ENSG00000090686"; transcript_id "G112.4";
chr1	PacBio	CDS	21748138	21748271	.	-	.	gene_id "ENSG00000090686"; transcript_id "G112.4";
chr1	PacBio	CDS	21751507	21751615	.	-	.	gene_id "ENSG00000090686"; transcript_id "G112.4";
chr1	PacBio	CDS	21752527	21752651	.	-	.	gene_id "ENSG00000090686"; transcript_id "G112.4";
chr1	PacBio	CDS	21752992	21753119	.	-	.	gene_id "ENSG00000090686"; transcript_id "G112.4";
chr1	PacBio	CDS	21756546	21756702	.	-	.	gene_id "ENSG00000090686"; transcript_id "G112.4";
chr1	PacBio	CDS	21757663	21757783	.	-	.	gene_id "ENSG00000090686"; transcript_id "G112.4";
chr1	PacBio	CDS	21782824	21782957	.	-	.	gene_id "ENSG00000090686"; transcript_id "G112.4";
chr1	PacBio	transcript	21715446	21783208	.	-	.	gene_id "ENSG00000090686"; transcript_id "G112.6";
chr1	PacBio	exon	21715446	21715457	.	-	.	gene_id "ENSG00000090686"; transcript_id "G112.6";
chr1	PacBio	exon	21721036	21721166	.	-	.	gene_id "ENSG00000090686"; transcript_id "G112.6";
chr1	PacBio	exon	21721650	21721764	.	-	.	gene_id "ENSG00000090686"; transcript_id "G112.6";
chr1	PacBio	exon	21728570	21728719	.	-	.	gene_id "ENSG00000090686"; transcript_id "G112.6";
chr1	PacBio	exon	21729704	21729832	.	-	.	gene_id "ENSG00000090686"; transcript_id "G112.6";
chr1	PacBio	exon	21736446	21736625	.	-	.	gene_id "ENSG00000090686"; transcript_id "G112.6";
chr1	PacBio	exon	21747067	21747149	.	-	.	gene_id "ENSG00000090686"; transcript_id "G112.6";
chr1	PacBio	exon	21748138	21748271	.	-	.	gene_id "ENSG00000090686"; transcript_id "G112.6";
chr1	PacBio	exon	21751507	21751615	.	-	.	gene_id "ENSG00000090686"; transcript_id "G112.6";
chr1	PacBio	exon	21752527	21752651	.	-	.	gene_id "ENSG00000090686"; transcript_id "G112.6";
chr1	PacBio	exon	21752992	21753119	.	-	.	gene_id "ENSG00000090686"; transcript_id "G112.6";
chr1	PacBio	exon	21756546	21756702	.	-	.	gene_id "ENSG00000090686"; transcript_id "G112.6";
chr1	PacBio	exon	21757663	21757783	.	-	.	gene_id "ENSG00000090686"; transcript_id "G112.6";
chr1	PacBio	exon	21782824	21783208	.	-	.	gene_id "ENSG00000090686"; transcript_id "G112.6";
chr1	PacBio	CDS	21715447	21715457	.	-	.	gene_id "ENSG00000090686"; transcript_id "G112.6";
chr1	PacBio	CDS	21721036	21721166	.	-	.	gene_id "ENSG00000090686"; transcript_id "G112.6";
chr1	PacBio	CDS	21721650	21721764	.	-	.	gene_id "ENSG00000090686"; transcript_id "G112.6";
chr1	PacBio	CDS	21728570	21728719	.	-	.	gene_id "ENSG00000090686"; transcript_id "G112.6";
chr1	PacBio	CDS	21729704	21729832	.	-	.	gene_id "ENSG00000090686"; transcript_id "G112.6";
chr1	PacBio	CDS	21736446	21736625	.	-	.	gene_id "ENSG00000090686"; transcript_id "G112.6";
chr1	PacBio	CDS	21747067	21747149	.	-	.	gene_id "ENSG00000090686"; transcript_id "G112.6";
chr1	PacBio	CDS	21748138	21748271	.	-	.	gene_id "ENSG00000090686"; transcript_id "G112.6";
chr1	PacBio	CDS	21751507	21751615	.	-	.	gene_id "ENSG00000090686"; transcript_id "G112.6";
chr1	PacBio	CDS	21752527	21752651	.	-	.	gene_id "ENSG00000090686"; transcript_id "G112.6";
chr1	PacBio	CDS	21752992	21753119	.	-	.	gene_id "ENSG00000090686"; transcript_id "G112.6";
chr1	PacBio	CDS	21756546	21756702	.	-	.	gene_id "ENSG00000090686"; transcript_id "G112.6";
chr1	PacBio	CDS	21757663	21757783	.	-	.	gene_id "ENSG00000090686"; transcript_id "G112.6";
chr1	PacBio	CDS	21782824	21782957	.	-	.	gene_id "ENSG00000090686"; transcript_id "G112.6";
chr1	PacBio	transcript	21715446	21783208	.	-	.	gene_id "ENSG00000090686"; transcript_id "G112.7";
chr1	PacBio	exon	21715446	21715457	.	-	.	gene_id "ENSG00000090686"; transcript_id "G112.7";
chr1	PacBio	exon	21721036	21721166	.	-	.	gene_id "ENSG00000090686"; transcript_id "G112.7";
chr1	PacBio	exon	21723898	21724095	.	-	.	gene_id "ENSG00000090686"; transcript_id "G112.7";
chr1	PacBio	exon	21728570	21728719	.	-	.	gene_id "ENSG00000090686"; transcript_id "G112.7";
chr1	PacBio	exon	21729704	21729832	.	-	.	gene_id "ENSG00000090686"; transcript_id "G112.7";
chr1	PacBio	exon	21736446	21736625	.	-	.	gene_id "ENSG00000090686"; transcript_id "G112.7";
chr1	PacBio	exon	21747067	21747149	.	-	.	gene_id "ENSG00000090686"; transcript_id "G112.7";
chr1	PacBio	exon	21748138	21748271	.	-	.	gene_id "ENSG00000090686"; transcript_id "G112.7";
chr1	PacBio	exon	21751507	21751615	.	-	.	gene_id "ENSG00000090686"; transcript_id "G112.7";
chr1	PacBio	exon	21752527	21752651	.	-	.	gene_id "ENSG00000090686"; transcript_id "G112.7";
chr1	PacBio	exon	21752992	21753119	.	-	.	gene_id "ENSG00000090686"; transcript_id "G112.7";
chr1	PacBio	exon	21756546	21756702	.	-	.	gene_id "ENSG00000090686"; transcript_id "G112.7";
chr1	PacBio	exon	21757663	21757783	.	-	.	gene_id "ENSG00000090686"; transcript_id "G112.7";
chr1	PacBio	exon	21782824	21783208	.	-	.	gene_id "ENSG00000090686"; transcript_id "G112.7";
chr1	PacBio	CDS	21721114	21721166	.	-	.	gene_id "ENSG00000090686"; transcript_id "G112.7";
chr1	PacBio	CDS	21723898	21724095	.	-	.	gene_id "ENSG00000090686"; transcript_id "G112.7";
chr1	PacBio	CDS	21728570	21728719	.	-	.	gene_id "ENSG00000090686"; transcript_id "G112.7";
chr1	PacBio	CDS	21729704	21729832	.	-	.	gene_id "ENSG00000090686"; transcript_id "G112.7";
chr1	PacBio	CDS	21736446	21736625	.	-	.	gene_id "ENSG00000090686"; transcript_id "G112.7";
chr1	PacBio	CDS	21747067	21747149	.	-	.	gene_id "ENSG00000090686"; transcript_id "G112.7";
chr1	PacBio	CDS	21748138	21748271	.	-	.	gene_id "ENSG00000090686"; transcript_id "G112.7";
chr1	PacBio	CDS	21751507	21751615	.	-	.	gene_id "ENSG00000090686"; transcript_id "G112.7";
chr1	PacBio	CDS	21752527	21752651	.	-	.	gene_id "ENSG00000090686"; transcript_id "G112.7";
chr1	PacBio	CDS	21752992	21753119	.	-	.	gene_id "ENSG00000090686"; transcript_id "G112.7";
chr1	PacBio	CDS	21756546	21756702	.	-	.	gene_id "ENSG00000090686"; transcript_id "G112.7";
chr1	PacBio	CDS	21757663	21757783	.	-	.	gene_id "ENSG00000090686"; transcript_id "G112.7";
chr1	PacBio	CDS	21782824	21782957	.	-	.	gene_id "ENSG00000090686"; transcript_id "G112.7";
chr1	PacBio	transcript	21715446	21783236	.	-	.	gene_id "ENSG00000090686"; transcript_id "G112.5";
chr1	PacBio	exon	21715446	21715457	.	-	.	gene_id "ENSG00000090686"; transcript_id "G112.5";
chr1	PacBio	exon	21721036	21721166	.	-	.	gene_id "ENSG00000090686"; transcript_id "G112.5";
chr1	PacBio	exon	21721650	21721764	.	-	.	gene_id "ENSG00000090686"; transcript_id "G112.5";
chr1	PacBio	exon	21723898	21724095	.	-	.	gene_id "ENSG00000090686"; transcript_id "G112.5";
chr1	PacBio	exon	21728570	21728719	.	-	.	gene_id "ENSG00000090686"; transcript_id "G112.5";
chr1	PacBio	exon	21729704	21729832	.	-	.	gene_id "ENSG00000090686"; transcript_id "G112.5";
chr1	PacBio	exon	21736446	21736625	.	-	.	gene_id "ENSG00000090686"; transcript_id "G112.5";
chr1	PacBio	exon	21747067	21747149	.	-	.	gene_id "ENSG00000090686"; transcript_id "G112.5";
chr1	PacBio	exon	21748138	21748271	.	-	.	gene_id "ENSG00000090686"; transcript_id "G112.5";
chr1	PacBio	exon	21751507	21751615	.	-	.	gene_id "ENSG00000090686"; transcript_id "G112.5";
chr1	PacBio	exon	21752527	21752651	.	-	.	gene_id "ENSG00000090686"; transcript_id "G112.5";
chr1	PacBio	exon	21752992	21753119	.	-	.	gene_id "ENSG00000090686"; transcript_id "G112.5";
chr1	PacBio	exon	21756546	21756702	.	-	.	gene_id "ENSG00000090686"; transcript_id "G112.5";
chr1	PacBio	exon	21757663	21757783	.	-	.	gene_id "ENSG00000090686"; transcript_id "G112.5";
chr1	PacBio	exon	21782824	21783236	.	-	.	gene_id "ENSG00000090686"; transcript_id "G112.5";
chr1	PacBio	CDS	21715447	21715457	.	-	.	gene_id "ENSG00000090686"; transcript_id "G112.5";
chr1	PacBio	CDS	21721036	21721166	.	-	.	gene_id "ENSG00000090686"; transcript_id "G112.5";
chr1	PacBio	CDS	21721650	21721764	.	-	.	gene_id "ENSG00000090686"; transcript_id "G112.5";
chr1	PacBio	CDS	21723898	21724095	.	-	.	gene_id "ENSG00000090686"; transcript_id "G112.5";
chr1	PacBio	CDS	21728570	21728719	.	-	.	gene_id "ENSG00000090686"; transcript_id "G112.5";
chr1	PacBio	CDS	21729704	21729832	.	-	.	gene_id "ENSG00000090686"; transcript_id "G112.5";
chr1	PacBio	CDS	21736446	21736625	.	-	.	gene_id "ENSG00000090686"; transcript_id "G112.5";
chr1	PacBio	CDS	21747067	21747149	.	-	.	gene_id "ENSG00000090686"; transcript_id "G112.5";
chr1	PacBio	CDS	21748138	21748271	.	-	.	gene_id "ENSG00000090686"; transcript_id "G112.5";
chr1	PacBio	CDS	21751507	21751615	.	-	.	gene_id "ENSG00000090686"; transcript_id "G112.5";
chr1	PacBio	CDS	21752527	21752651	.	-	.	gene_id "ENSG00000090686"; transcript_id "G112.5";
chr1	PacBio	CDS	21752992	21753119	.	-	.	gene_id "ENSG00000090686"; transcript_id "G112.5";
chr1	PacBio	CDS	21756546	21756702	.	-	.	gene_id "ENSG00000090686"; transcript_id "G112.5";
chr1	PacBio	CDS	21757663	21757783	.	-	.	gene_id "ENSG00000090686"; transcript_id "G112.5";
chr1	PacBio	CDS	21782824	21782957	.	-	.	gene_id "ENSG00000090686"; transcript_id "G112.5";
chr1	PacBio	transcript	21721036	21783123	.	-	.	gene_id "ENSG00000090686"; transcript_id "G112.9";
chr1	PacBio	exon	21721036	21721166	.	-	.	gene_id "ENSG00000090686"; transcript_id "G112.9";
chr1	PacBio	exon	21721650	21721764	.	-	.	gene_id "ENSG00000090686"; transcript_id "G112.9";
chr1	PacBio	exon	21723898	21724095	.	-	.	gene_id "ENSG00000090686"; transcript_id "G112.9";
chr1	PacBio	exon	21728570	21728719	.	-	.	gene_id "ENSG00000090686"; transcript_id "G112.9";
chr1	PacBio	exon	21729704	21729832	.	-	.	gene_id "ENSG00000090686"; transcript_id "G112.9";
chr1	PacBio	exon	21736446	21736625	.	-	.	gene_id "ENSG00000090686"; transcript_id "G112.9";
chr1	PacBio	exon	21747067	21747149	.	-	.	gene_id "ENSG00000090686"; transcript_id "G112.9";
chr1	PacBio	exon	21748138	21748271	.	-	.	gene_id "ENSG00000090686"; transcript_id "G112.9";
chr1	PacBio	exon	21751507	21751615	.	-	.	gene_id "ENSG00000090686"; transcript_id "G112.9";
chr1	PacBio	exon	21752527	21752651	.	-	.	gene_id "ENSG00000090686"; transcript_id "G112.9";
chr1	PacBio	exon	21752992	21753119	.	-	.	gene_id "ENSG00000090686"; transcript_id "G112.9";
chr1	PacBio	exon	21756546	21756702	.	-	.	gene_id "ENSG00000090686"; transcript_id "G112.9";
chr1	PacBio	exon	21757663	21757783	.	-	.	gene_id "ENSG00000090686"; transcript_id "G112.9";
chr1	PacBio	exon	21782824	21783123	.	-	.	gene_id "ENSG00000090686"; transcript_id "G112.9";
chr1	PacBio	CDS	21721037	21721166	.	-	.	gene_id "ENSG00000090686"; transcript_id "G112.9";
chr1	PacBio	CDS	21721650	21721764	.	-	.	gene_id "ENSG00000090686"; transcript_id "G112.9";
chr1	PacBio	CDS	21723898	21724095	.	-	.	gene_id "ENSG00000090686"; transcript_id "G112.9";
chr1	PacBio	CDS	21728570	21728719	.	-	.	gene_id "ENSG00000090686"; transcript_id "G112.9";
chr1	PacBio	CDS	21729704	21729832	.	-	.	gene_id "ENSG00000090686"; transcript_id "G112.9";
chr1	PacBio	CDS	21736446	21736625	.	-	.	gene_id "ENSG00000090686"; transcript_id "G112.9";
chr1	PacBio	CDS	21747067	21747149	.	-	.	gene_id "ENSG00000090686"; transcript_id "G112.9";
chr1	PacBio	CDS	21748138	21748271	.	-	.	gene_id "ENSG00000090686"; transcript_id "G112.9";
chr1	PacBio	CDS	21751507	21751615	.	-	.	gene_id "ENSG00000090686"; transcript_id "G112.9";
chr1	PacBio	CDS	21752527	21752651	.	-	.	gene_id "ENSG00000090686"; transcript_id "G112.9";
chr1	PacBio	CDS	21752992	21753119	.	-	.	gene_id "ENSG00000090686"; transcript_id "G112.9";
chr1	PacBio	CDS	21756546	21756702	.	-	.	gene_id "ENSG00000090686"; transcript_id "G112.9";
chr1	PacBio	CDS	21757663	21757783	.	-	.	gene_id "ENSG00000090686"; transcript_id "G112.9";
chr1	PacBio	CDS	21782824	21782957	.	-	.	gene_id "ENSG00000090686"; transcript_id "G112.9";
chr1	PacBio	transcript	21721036	21783149	.	-	.	gene_id "ENSG00000090686"; transcript_id "G112.8";
chr1	PacBio	exon	21721036	21721163	.	-	.	gene_id "ENSG00000090686"; transcript_id "G112.8";
chr1	PacBio	exon	21728566	21728719	.	-	.	gene_id "ENSG00000090686"; transcript_id "G112.8";
chr1	PacBio	exon	21729704	21729832	.	-	.	gene_id "ENSG00000090686"; transcript_id "G112.8";
chr1	PacBio	exon	21736446	21736625	.	-	.	gene_id "ENSG00000090686"; transcript_id "G112.8";
chr1	PacBio	exon	21747067	21747149	.	-	.	gene_id "ENSG00000090686"; transcript_id "G112.8";
chr1	PacBio	exon	21748138	21748271	.	-	.	gene_id "ENSG00000090686"; transcript_id "G112.8";
chr1	PacBio	exon	21751507	21751615	.	-	.	gene_id "ENSG00000090686"; transcript_id "G112.8";
chr1	PacBio	exon	21752527	21752651	.	-	.	gene_id "ENSG00000090686"; transcript_id "G112.8";
chr1	PacBio	exon	21752992	21753119	.	-	.	gene_id "ENSG00000090686"; transcript_id "G112.8";
chr1	PacBio	exon	21756546	21756702	.	-	.	gene_id "ENSG00000090686"; transcript_id "G112.8";
chr1	PacBio	exon	21757663	21757783	.	-	.	gene_id "ENSG00000090686"; transcript_id "G112.8";
chr1	PacBio	exon	21782824	21783149	.	-	.	gene_id "ENSG00000090686"; transcript_id "G112.8";
chr1	PacBio	CDS	21721037	21721163	.	-	.	gene_id "ENSG00000090686"; transcript_id "G112.8";
chr1	PacBio	CDS	21728566	21728719	.	-	.	gene_id "ENSG00000090686"; transcript_id "G112.8";
chr1	PacBio	CDS	21729704	21729832	.	-	.	gene_id "ENSG00000090686"; transcript_id "G112.8";
chr1	PacBio	CDS	21736446	21736625	.	-	.	gene_id "ENSG00000090686"; transcript_id "G112.8";
chr1	PacBio	CDS	21747067	21747149	.	-	.	gene_id "ENSG00000090686"; transcript_id "G112.8";
chr1	PacBio	CDS	21748138	21748271	.	-	.	gene_id "ENSG00000090686"; transcript_id "G112.8";
chr1	PacBio	CDS	21751507	21751615	.	-	.	gene_id "ENSG00000090686"; transcript_id "G112.8";
chr1	PacBio	CDS	21752527	21752651	.	-	.	gene_id "ENSG00000090686"; transcript_id "G112.8";
chr1	PacBio	CDS	21752992	21753119	.	-	.	gene_id "ENSG00000090686"; transcript_id "G112.8";
chr1	PacBio	CDS	21756546	21756702	.	-	.	gene_id "ENSG00000090686"; transcript_id "G112.8";
chr1	PacBio	CDS	21757663	21757783	.	-	.	gene_id "ENSG00000090686"; transcript_id "G112.8";
chr1	PacBio	CDS	21782824	21782957	.	-	.	gene_id "ENSG00000090686"; transcript_id "G112.8";
chr1	PacBio	transcript	21726358	21783149	.	-	.	gene_id "ENSG00000090686"; transcript_id "G112.10";
chr1	PacBio	exon	21726358	21728719	.	-	.	gene_id "ENSG00000090686"; transcript_id "G112.10";
chr1	PacBio	exon	21729704	21729832	.	-	.	gene_id "ENSG00000090686"; transcript_id "G112.10";
chr1	PacBio	exon	21736446	21736625	.	-	.	gene_id "ENSG00000090686"; transcript_id "G112.10";
chr1	PacBio	exon	21747067	21747149	.	-	.	gene_id "ENSG00000090686"; transcript_id "G112.10";
chr1	PacBio	exon	21748138	21748271	.	-	.	gene_id "ENSG00000090686"; transcript_id "G112.10";
chr1	PacBio	exon	21751507	21751615	.	-	.	gene_id "ENSG00000090686"; transcript_id "G112.10";
chr1	PacBio	exon	21752527	21752651	.	-	.	gene_id "ENSG00000090686"; transcript_id "G112.10";
chr1	PacBio	exon	21752992	21753119	.	-	.	gene_id "ENSG00000090686"; transcript_id "G112.10";
chr1	PacBio	exon	21756546	21756702	.	-	.	gene_id "ENSG00000090686"; transcript_id "G112.10";
chr1	PacBio	exon	21757663	21757783	.	-	.	gene_id "ENSG00000090686"; transcript_id "G112.10";
chr1	PacBio	exon	21782824	21783149	.	-	.	gene_id "ENSG00000090686"; transcript_id "G112.10";
chr1	PacBio	CDS	21728562	21728719	.	-	.	gene_id "ENSG00000090686"; transcript_id "G112.10";
chr1	PacBio	CDS	21729704	21729832	.	-	.	gene_id "ENSG00000090686"; transcript_id "G112.10";
chr1	PacBio	CDS	21736446	21736625	.	-	.	gene_id "ENSG00000090686"; transcript_id "G112.10";
chr1	PacBio	CDS	21747067	21747149	.	-	.	gene_id "ENSG00000090686"; transcript_id "G112.10";
chr1	PacBio	CDS	21748138	21748271	.	-	.	gene_id "ENSG00000090686"; transcript_id "G112.10";
chr1	PacBio	CDS	21751507	21751615	.	-	.	gene_id "ENSG00000090686"; transcript_id "G112.10";
chr1	PacBio	CDS	21752527	21752651	.	-	.	gene_id "ENSG00000090686"; transcript_id "G112.10";
chr1	PacBio	CDS	21752992	21753119	.	-	.	gene_id "ENSG00000090686"; transcript_id "G112.10";
chr1	PacBio	CDS	21756546	21756702	.	-	.	gene_id "ENSG00000090686"; transcript_id "G112.10";
chr1	PacBio	CDS	21757663	21757783	.	-	.	gene_id "ENSG00000090686"; transcript_id "G112.10";
chr1	PacBio	CDS	21782824	21782957	.	-	.	gene_id "ENSG00000090686"; transcript_id "G112.10";
chr1	PacBio	transcript	21727060	21783149	.	-	.	gene_id "ENSG00000090686"; transcript_id "G112.11";
chr1	PacBio	exon	21727060	21728719	.	-	.	gene_id "ENSG00000090686"; transcript_id "G112.11";
chr1	PacBio	exon	21729704	21729832	.	-	.	gene_id "ENSG00000090686"; transcript_id "G112.11";
chr1	PacBio	exon	21736446	21736625	.	-	.	gene_id "ENSG00000090686"; transcript_id "G112.11";
chr1	PacBio	exon	21747067	21747149	.	-	.	gene_id "ENSG00000090686"; transcript_id "G112.11";
chr1	PacBio	exon	21748138	21748271	.	-	.	gene_id "ENSG00000090686"; transcript_id "G112.11";
chr1	PacBio	exon	21751507	21751615	.	-	.	gene_id "ENSG00000090686"; transcript_id "G112.11";
chr1	PacBio	exon	21752527	21752651	.	-	.	gene_id "ENSG00000090686"; transcript_id "G112.11";
chr1	PacBio	exon	21752992	21753119	.	-	.	gene_id "ENSG00000090686"; transcript_id "G112.11";
chr1	PacBio	exon	21756546	21756702	.	-	.	gene_id "ENSG00000090686"; transcript_id "G112.11";
chr1	PacBio	exon	21757663	21757783	.	-	.	gene_id "ENSG00000090686"; transcript_id "G112.11";
chr1	PacBio	exon	21782824	21783149	.	-	.	gene_id "ENSG00000090686"; transcript_id "G112.11";
chr1	PacBio	CDS	21728562	21728719	.	-	.	gene_id "ENSG00000090686"; transcript_id "G112.11";
chr1	PacBio	CDS	21729704	21729832	.	-	.	gene_id "ENSG00000090686"; transcript_id "G112.11";
chr1	PacBio	CDS	21736446	21736625	.	-	.	gene_id "ENSG00000090686"; transcript_id "G112.11";
chr1	PacBio	CDS	21747067	21747149	.	-	.	gene_id "ENSG00000090686"; transcript_id "G112.11";
chr1	PacBio	CDS	21748138	21748271	.	-	.	gene_id "ENSG00000090686"; transcript_id "G112.11";
chr1	PacBio	CDS	21751507	21751615	.	-	.	gene_id "ENSG00000090686"; transcript_id "G112.11";
chr1	PacBio	CDS	21752527	21752651	.	-	.	gene_id "ENSG00000090686"; transcript_id "G112.11";
chr1	PacBio	CDS	21752992	21753119	.	-	.	gene_id "ENSG00000090686"; transcript_id "G112.11";
chr1	PacBio	CDS	21756546	21756702	.	-	.	gene_id "ENSG00000090686"; transcript_id "G112.11";
chr1	PacBio	CDS	21757663	21757783	.	-	.	gene_id "ENSG00000090686"; transcript_id "G112.11";
chr1	PacBio	CDS	21782824	21782957	.	-	.	gene_id "ENSG00000090686"; transcript_id "G112.11";
chr1	PacBio	transcript	21727847	21783210	.	-	.	gene_id "ENSG00000090686"; transcript_id "G112.12";
chr1	PacBio	exon	21727847	21728719	.	-	.	gene_id "ENSG00000090686"; transcript_id "G112.12";
chr1	PacBio	exon	21729704	21729832	.	-	.	gene_id "ENSG00000090686"; transcript_id "G112.12";
chr1	PacBio	exon	21736446	21736625	.	-	.	gene_id "ENSG00000090686"; transcript_id "G112.12";
chr1	PacBio	exon	21747067	21747149	.	-	.	gene_id "ENSG00000090686"; transcript_id "G112.12";
chr1	PacBio	exon	21748138	21748271	.	-	.	gene_id "ENSG00000090686"; transcript_id "G112.12";
chr1	PacBio	exon	21751507	21751615	.	-	.	gene_id "ENSG00000090686"; transcript_id "G112.12";
chr1	PacBio	exon	21752527	21752651	.	-	.	gene_id "ENSG00000090686"; transcript_id "G112.12";
chr1	PacBio	exon	21752992	21753119	.	-	.	gene_id "ENSG00000090686"; transcript_id "G112.12";
chr1	PacBio	exon	21756546	21756702	.	-	.	gene_id "ENSG00000090686"; transcript_id "G112.12";
chr1	PacBio	exon	21757663	21757783	.	-	.	gene_id "ENSG00000090686"; transcript_id "G112.12";
chr1	PacBio	exon	21782824	21783210	.	-	.	gene_id "ENSG00000090686"; transcript_id "G112.12";
chr1	PacBio	CDS	21728562	21728719	.	-	.	gene_id "ENSG00000090686"; transcript_id "G112.12";
chr1	PacBio	CDS	21729704	21729832	.	-	.	gene_id "ENSG00000090686"; transcript_id "G112.12";
chr1	PacBio	CDS	21736446	21736625	.	-	.	gene_id "ENSG00000090686"; transcript_id "G112.12";
chr1	PacBio	CDS	21747067	21747149	.	-	.	gene_id "ENSG00000090686"; transcript_id "G112.12";
chr1	PacBio	CDS	21748138	21748271	.	-	.	gene_id "ENSG00000090686"; transcript_id "G112.12";
chr1	PacBio	CDS	21751507	21751615	.	-	.	gene_id "ENSG00000090686"; transcript_id "G112.12";
chr1	PacBio	CDS	21752527	21752651	.	-	.	gene_id "ENSG00000090686"; transcript_id "G112.12";
chr1	PacBio	CDS	21752992	21753119	.	-	.	gene_id "ENSG00000090686"; transcript_id "G112.12";
chr1	PacBio	CDS	21756546	21756702	.	-	.	gene_id "ENSG00000090686"; transcript_id "G112.12";
chr1	PacBio	CDS	21757663	21757783	.	-	.	gene_id "ENSG00000090686"; transcript_id "G112.12";
chr1	PacBio	CDS	21782824	21782957	.	-	.	gene_id "ENSG00000090686"; transcript_id "G112.12";
chr1	PacBio	transcript	21728321	21783185	.	-	.	gene_id "ENSG00000090686"; transcript_id "G112.13";
chr1	PacBio	exon	21728321	21728719	.	-	.	gene_id "ENSG00000090686"; transcript_id "G112.13";
chr1	PacBio	exon	21729704	21729832	.	-	.	gene_id "ENSG00000090686"; transcript_id "G112.13";
chr1	PacBio	exon	21736446	21736625	.	-	.	gene_id "ENSG00000090686"; transcript_id "G112.13";
chr1	PacBio	exon	21747067	21747149	.	-	.	gene_id "ENSG00000090686"; transcript_id "G112.13";
chr1	PacBio	exon	21748138	21748271	.	-	.	gene_id "ENSG00000090686"; transcript_id "G112.13";
chr1	PacBio	exon	21751507	21751615	.	-	.	gene_id "ENSG00000090686"; transcript_id "G112.13";
chr1	PacBio	exon	21752527	21752651	.	-	.	gene_id "ENSG00000090686"; transcript_id "G112.13";
chr1	PacBio	exon	21752992	21753119	.	-	.	gene_id "ENSG00000090686"; transcript_id "G112.13";
chr1	PacBio	exon	21756546	21756702	.	-	.	gene_id "ENSG00000090686"; transcript_id "G112.13";
chr1	PacBio	exon	21757663	21757783	.	-	.	gene_id "ENSG00000090686"; transcript_id "G112.13";
chr1	PacBio	exon	21782824	21783185	.	-	.	gene_id "ENSG00000090686"; transcript_id "G112.13";
chr1	PacBio	CDS	21728562	21728719	.	-	.	gene_id "ENSG00000090686"; transcript_id "G112.13";
chr1	PacBio	CDS	21729704	21729832	.	-	.	gene_id "ENSG00000090686"; transcript_id "G112.13";
chr1	PacBio	CDS	21736446	21736625	.	-	.	gene_id "ENSG00000090686"; transcript_id "G112.13";
chr1	PacBio	CDS	21747067	21747149	.	-	.	gene_id "ENSG00000090686"; transcript_id "G112.13";
chr1	PacBio	CDS	21748138	21748271	.	-	.	gene_id "ENSG00000090686"; transcript_id "G112.13";
chr1	PacBio	CDS	21751507	21751615	.	-	.	gene_id "ENSG00000090686"; transcript_id "G112.13";
chr1	PacBio	CDS	21752527	21752651	.	-	.	gene_id "ENSG00000090686"; transcript_id "G112.13";
chr1	PacBio	CDS	21752992	21753119	.	-	.	gene_id "ENSG00000090686"; transcript_id "G112.13";
chr1	PacBio	CDS	21756546	21756702	.	-	.	gene_id "ENSG00000090686"; transcript_id "G112.13";
chr1	PacBio	CDS	21757663	21757783	.	-	.	gene_id "ENSG00000090686"; transcript_id "G112.13";
chr1	PacBio	CDS	21782824	21782957	.	-	.	gene_id "ENSG00000090686"; transcript_id "G112.13";
chr1	PacBio	transcript	21728626	21783186	.	-	.	gene_id "ENSG00000090686"; transcript_id "G112.14";
chr1	PacBio	exon	21728626	21728719	.	-	.	gene_id "ENSG00000090686"; transcript_id "G112.14";
chr1	PacBio	exon	21729704	21729832	.	-	.	gene_id "ENSG00000090686"; transcript_id "G112.14";
chr1	PacBio	exon	21736446	21736625	.	-	.	gene_id "ENSG00000090686"; transcript_id "G112.14";
chr1	PacBio	exon	21747067	21747149	.	-	.	gene_id "ENSG00000090686"; transcript_id "G112.14";
chr1	PacBio	exon	21748138	21748271	.	-	.	gene_id "ENSG00000090686"; transcript_id "G112.14";
chr1	PacBio	exon	21751507	21751615	.	-	.	gene_id "ENSG00000090686"; transcript_id "G112.14";
chr1	PacBio	exon	21752527	21752651	.	-	.	gene_id "ENSG00000090686"; transcript_id "G112.14";
chr1	PacBio	exon	21752992	21753119	.	-	.	gene_id "ENSG00000090686"; transcript_id "G112.14";
chr1	PacBio	exon	21756546	21756702	.	-	.	gene_id "ENSG00000090686"; transcript_id "G112.14";
chr1	PacBio	exon	21757663	21757783	.	-	.	gene_id "ENSG00000090686"; transcript_id "G112.14";
chr1	PacBio	exon	21782824	21783186	.	-	.	gene_id "ENSG00000090686"; transcript_id "G112.14";
chr1	PacBio	CDS	21728628	21728719	.	-	.	gene_id "ENSG00000090686"; transcript_id "G112.14";
chr1	PacBio	CDS	21729704	21729832	.	-	.	gene_id "ENSG00000090686"; transcript_id "G112.14";
chr1	PacBio	CDS	21736446	21736625	.	-	.	gene_id "ENSG00000090686"; transcript_id "G112.14";
chr1	PacBio	CDS	21747067	21747149	.	-	.	gene_id "ENSG00000090686"; transcript_id "G112.14";
chr1	PacBio	CDS	21748138	21748271	.	-	.	gene_id "ENSG00000090686"; transcript_id "G112.14";
chr1	PacBio	CDS	21751507	21751615	.	-	.	gene_id "ENSG00000090686"; transcript_id "G112.14";
chr1	PacBio	CDS	21752527	21752651	.	-	.	gene_id "ENSG00000090686"; transcript_id "G112.14";
chr1	PacBio	CDS	21752992	21753119	.	-	.	gene_id "ENSG00000090686"; transcript_id "G112.14";
chr1	PacBio	CDS	21756546	21756702	.	-	.	gene_id "ENSG00000090686"; transcript_id "G112.14";
chr1	PacBio	CDS	21757663	21757783	.	-	.	gene_id "ENSG00000090686"; transcript_id "G112.14";
chr1	PacBio	CDS	21782824	21782957	.	-	.	gene_id "ENSG00000090686"; transcript_id "G112.14";
chr1	PacBio	transcript	21736494	21783227	.	-	.	gene_id "ENSG00000090686"; transcript_id "G112.15";
chr1	PacBio	exon	21736494	21736625	.	-	.	gene_id "ENSG00000090686"; transcript_id "G112.15";
chr1	PacBio	exon	21747067	21747149	.	-	.	gene_id "ENSG00000090686"; transcript_id "G112.15";
chr1	PacBio	exon	21748138	21748271	.	-	.	gene_id "ENSG00000090686"; transcript_id "G112.15";
chr1	PacBio	exon	21751507	21751615	.	-	.	gene_id "ENSG00000090686"; transcript_id "G112.15";
chr1	PacBio	exon	21752527	21752651	.	-	.	gene_id "ENSG00000090686"; transcript_id "G112.15";
chr1	PacBio	exon	21752992	21753119	.	-	.	gene_id "ENSG00000090686"; transcript_id "G112.15";
chr1	PacBio	exon	21756546	21756702	.	-	.	gene_id "ENSG00000090686"; transcript_id "G112.15";
chr1	PacBio	exon	21757663	21757783	.	-	.	gene_id "ENSG00000090686"; transcript_id "G112.15";
chr1	PacBio	exon	21782824	21783227	.	-	.	gene_id "ENSG00000090686"; transcript_id "G112.15";
chr1	PacBio	CDS	21736495	21736625	.	-	.	gene_id "ENSG00000090686"; transcript_id "G112.15";
chr1	PacBio	CDS	21747067	21747149	.	-	.	gene_id "ENSG00000090686"; transcript_id "G112.15";
chr1	PacBio	CDS	21748138	21748271	.	-	.	gene_id "ENSG00000090686"; transcript_id "G112.15";
chr1	PacBio	CDS	21751507	21751615	.	-	.	gene_id "ENSG00000090686"; transcript_id "G112.15";
chr1	PacBio	CDS	21752527	21752651	.	-	.	gene_id "ENSG00000090686"; transcript_id "G112.15";
chr1	PacBio	CDS	21752992	21753119	.	-	.	gene_id "ENSG00000090686"; transcript_id "G112.15";
chr1	PacBio	CDS	21756546	21756702	.	-	.	gene_id "ENSG00000090686"; transcript_id "G112.15";
chr1	PacBio	CDS	21757663	21757783	.	-	.	gene_id "ENSG00000090686"; transcript_id "G112.15";
chr1	PacBio	CDS	21782824	21782957	.	-	.	gene_id "ENSG00000090686"; transcript_id "G112.15";
chr1	PacBio	transcript	21747138	21783170	.	-	.	gene_id "ENSG00000090686"; transcript_id "G112.16";
chr1	PacBio	exon	21747138	21747149	.	-	.	gene_id "ENSG00000090686"; transcript_id "G112.16";
chr1	PacBio	exon	21748138	21748271	.	-	.	gene_id "ENSG00000090686"; transcript_id "G112.16";
chr1	PacBio	exon	21751507	21751615	.	-	.	gene_id "ENSG00000090686"; transcript_id "G112.16";
chr1	PacBio	exon	21752527	21752651	.	-	.	gene_id "ENSG00000090686"; transcript_id "G112.16";
chr1	PacBio	exon	21752992	21753119	.	-	.	gene_id "ENSG00000090686"; transcript_id "G112.16";
chr1	PacBio	exon	21756546	21756702	.	-	.	gene_id "ENSG00000090686"; transcript_id "G112.16";
chr1	PacBio	exon	21757663	21757783	.	-	.	gene_id "ENSG00000090686"; transcript_id "G112.16";
chr1	PacBio	exon	21782824	21783170	.	-	.	gene_id "ENSG00000090686"; transcript_id "G112.16";
chr1	PacBio	CDS	21747140	21747149	.	-	.	gene_id "ENSG00000090686"; transcript_id "G112.16";
chr1	PacBio	CDS	21748138	21748271	.	-	.	gene_id "ENSG00000090686"; transcript_id "G112.16";
chr1	PacBio	CDS	21751507	21751615	.	-	.	gene_id "ENSG00000090686"; transcript_id "G112.16";
chr1	PacBio	CDS	21752527	21752651	.	-	.	gene_id "ENSG00000090686"; transcript_id "G112.16";
chr1	PacBio	CDS	21752992	21753119	.	-	.	gene_id "ENSG00000090686"; transcript_id "G112.16";
chr1	PacBio	CDS	21756546	21756702	.	-	.	gene_id "ENSG00000090686"; transcript_id "G112.16";
chr1	PacBio	CDS	21757663	21757783	.	-	.	gene_id "ENSG00000090686"; transcript_id "G112.16";
chr1	PacBio	CDS	21782824	21782957	.	-	.	gene_id "ENSG00000090686"; transcript_id "G112.16";
chr1	PacBio	transcript	21751512	21783149	.	-	.	gene_id "ENSG00000090686"; transcript_id "G112.17";
chr1	PacBio	exon	21751512	21751615	.	-	.	gene_id "ENSG00000090686"; transcript_id "G112.17";
chr1	PacBio	exon	21752527	21752651	.	-	.	gene_id "ENSG00000090686"; transcript_id "G112.17";
chr1	PacBio	exon	21752992	21753119	.	-	.	gene_id "ENSG00000090686"; transcript_id "G112.17";
chr1	PacBio	exon	21756546	21756702	.	-	.	gene_id "ENSG00000090686"; transcript_id "G112.17";
chr1	PacBio	exon	21757663	21757783	.	-	.	gene_id "ENSG00000090686"; transcript_id "G112.17";
chr1	PacBio	exon	21782824	21783149	.	-	.	gene_id "ENSG00000090686"; transcript_id "G112.17";
chr1	PacBio	CDS	21751513	21751615	.	-	.	gene_id "ENSG00000090686"; transcript_id "G112.17";
chr1	PacBio	CDS	21752527	21752651	.	-	.	gene_id "ENSG00000090686"; transcript_id "G112.17";
chr1	PacBio	CDS	21752992	21753119	.	-	.	gene_id "ENSG00000090686"; transcript_id "G112.17";
chr1	PacBio	CDS	21756546	21756702	.	-	.	gene_id "ENSG00000090686"; transcript_id "G112.17";
chr1	PacBio	CDS	21757663	21757783	.	-	.	gene_id "ENSG00000090686"; transcript_id "G112.17";
chr1	PacBio	CDS	21782824	21782957	.	-	.	gene_id "ENSG00000090686"; transcript_id "G112.17";
chr1	PacBio	transcript	21822245	21838984	.	-	.	gene_id "ENSG00000142798"; transcript_id "G113.1";
chr1	PacBio	exon	21822245	21823488	.	-	.	gene_id "ENSG00000142798"; transcript_id "G113.1";
chr1	PacBio	exon	21823616	21823719	.	-	.	gene_id "ENSG00000142798"; transcript_id "G113.1";
chr1	PacBio	exon	21824121	21824204	.	-	.	gene_id "ENSG00000142798"; transcript_id "G113.1";
chr1	PacBio	exon	21824306	21824376	.	-	.	gene_id "ENSG00000142798"; transcript_id "G113.1";
chr1	PacBio	exon	21824537	21824615	.	-	.	gene_id "ENSG00000142798"; transcript_id "G113.1";
chr1	PacBio	exon	21824704	21824779	.	-	.	gene_id "ENSG00000142798"; transcript_id "G113.1";
chr1	PacBio	exon	21827863	21827919	.	-	.	gene_id "ENSG00000142798"; transcript_id "G113.1";
chr1	PacBio	exon	21828030	21828152	.	-	.	gene_id "ENSG00000142798"; transcript_id "G113.1";
chr1	PacBio	exon	21828255	21828426	.	-	.	gene_id "ENSG00000142798"; transcript_id "G113.1";
chr1	PacBio	exon	21828835	21829079	.	-	.	gene_id "ENSG00000142798"; transcript_id "G113.1";
chr1	PacBio	exon	21829383	21829604	.	-	.	gene_id "ENSG00000142798"; transcript_id "G113.1";
chr1	PacBio	exon	21829993	21830091	.	-	.	gene_id "ENSG00000142798"; transcript_id "G113.1";
chr1	PacBio	exon	21830982	21831090	.	-	.	gene_id "ENSG00000142798"; transcript_id "G113.1";
chr1	PacBio	exon	21831215	21831324	.	-	.	gene_id "ENSG00000142798"; transcript_id "G113.1";
chr1	PacBio	exon	21831463	21831562	.	-	.	gene_id "ENSG00000142798"; transcript_id "G113.1";
chr1	PacBio	exon	21831652	21831796	.	-	.	gene_id "ENSG00000142798"; transcript_id "G113.1";
chr1	PacBio	exon	21832495	21832606	.	-	.	gene_id "ENSG00000142798"; transcript_id "G113.1";
chr1	PacBio	exon	21833268	21833384	.	-	.	gene_id "ENSG00000142798"; transcript_id "G113.1";
chr1	PacBio	exon	21833467	21833614	.	-	.	gene_id "ENSG00000142798"; transcript_id "G113.1";
chr1	PacBio	exon	21833816	21833925	.	-	.	gene_id "ENSG00000142798"; transcript_id "G113.1";
chr1	PacBio	exon	21834679	21834945	.	-	.	gene_id "ENSG00000142798"; transcript_id "G113.1";
chr1	PacBio	exon	21835540	21835637	.	-	.	gene_id "ENSG00000142798"; transcript_id "G113.1";
chr1	PacBio	exon	21836802	21837006	.	-	.	gene_id "ENSG00000142798"; transcript_id "G113.1";
chr1	PacBio	exon	21838825	21838984	.	-	.	gene_id "ENSG00000142798"; transcript_id "G113.1";
chr1	PacBio	CDS	21823316	21823488	.	-	.	gene_id "ENSG00000142798"; transcript_id "G113.1";
chr1	PacBio	CDS	21823616	21823719	.	-	.	gene_id "ENSG00000142798"; transcript_id "G113.1";
chr1	PacBio	CDS	21824121	21824204	.	-	.	gene_id "ENSG00000142798"; transcript_id "G113.1";
chr1	PacBio	CDS	21824306	21824376	.	-	.	gene_id "ENSG00000142798"; transcript_id "G113.1";
chr1	PacBio	CDS	21824537	21824615	.	-	.	gene_id "ENSG00000142798"; transcript_id "G113.1";
chr1	PacBio	CDS	21824704	21824779	.	-	.	gene_id "ENSG00000142798"; transcript_id "G113.1";
chr1	PacBio	CDS	21827863	21827919	.	-	.	gene_id "ENSG00000142798"; transcript_id "G113.1";
chr1	PacBio	CDS	21828030	21828152	.	-	.	gene_id "ENSG00000142798"; transcript_id "G113.1";
chr1	PacBio	CDS	21828255	21828426	.	-	.	gene_id "ENSG00000142798"; transcript_id "G113.1";
chr1	PacBio	CDS	21828835	21829079	.	-	.	gene_id "ENSG00000142798"; transcript_id "G113.1";
chr1	PacBio	CDS	21829383	21829604	.	-	.	gene_id "ENSG00000142798"; transcript_id "G113.1";
chr1	PacBio	CDS	21829993	21830091	.	-	.	gene_id "ENSG00000142798"; transcript_id "G113.1";
chr1	PacBio	CDS	21830982	21831090	.	-	.	gene_id "ENSG00000142798"; transcript_id "G113.1";
chr1	PacBio	CDS	21831215	21831324	.	-	.	gene_id "ENSG00000142798"; transcript_id "G113.1";
chr1	PacBio	CDS	21831463	21831562	.	-	.	gene_id "ENSG00000142798"; transcript_id "G113.1";
chr1	PacBio	CDS	21831652	21831796	.	-	.	gene_id "ENSG00000142798"; transcript_id "G113.1";
chr1	PacBio	CDS	21832495	21832606	.	-	.	gene_id "ENSG00000142798"; transcript_id "G113.1";
chr1	PacBio	CDS	21833268	21833384	.	-	.	gene_id "ENSG00000142798"; transcript_id "G113.1";
chr1	PacBio	CDS	21833467	21833614	.	-	.	gene_id "ENSG00000142798"; transcript_id "G113.1";
chr1	PacBio	CDS	21833816	21833908	.	-	.	gene_id "ENSG00000142798"; transcript_id "G113.1";
chr1	PacBio	transcript	21822249	21834161	.	-	.	gene_id "ENSG00000142798"; transcript_id "G113.2";
chr1	PacBio	exon	21822249	21823488	.	-	.	gene_id "ENSG00000142798"; transcript_id "G113.2";
chr1	PacBio	exon	21823616	21823719	.	-	.	gene_id "ENSG00000142798"; transcript_id "G113.2";
chr1	PacBio	exon	21824121	21824204	.	-	.	gene_id "ENSG00000142798"; transcript_id "G113.2";
chr1	PacBio	exon	21824306	21824376	.	-	.	gene_id "ENSG00000142798"; transcript_id "G113.2";
chr1	PacBio	exon	21824537	21824615	.	-	.	gene_id "ENSG00000142798"; transcript_id "G113.2";
chr1	PacBio	exon	21824704	21824779	.	-	.	gene_id "ENSG00000142798"; transcript_id "G113.2";
chr1	PacBio	exon	21827863	21827919	.	-	.	gene_id "ENSG00000142798"; transcript_id "G113.2";
chr1	PacBio	exon	21828030	21828152	.	-	.	gene_id "ENSG00000142798"; transcript_id "G113.2";
chr1	PacBio	exon	21828255	21828426	.	-	.	gene_id "ENSG00000142798"; transcript_id "G113.2";
chr1	PacBio	exon	21828835	21829079	.	-	.	gene_id "ENSG00000142798"; transcript_id "G113.2";
chr1	PacBio	exon	21829383	21829604	.	-	.	gene_id "ENSG00000142798"; transcript_id "G113.2";
chr1	PacBio	exon	21829993	21830091	.	-	.	gene_id "ENSG00000142798"; transcript_id "G113.2";
chr1	PacBio	exon	21830982	21831090	.	-	.	gene_id "ENSG00000142798"; transcript_id "G113.2";
chr1	PacBio	exon	21831215	21831324	.	-	.	gene_id "ENSG00000142798"; transcript_id "G113.2";
chr1	PacBio	exon	21831463	21831562	.	-	.	gene_id "ENSG00000142798"; transcript_id "G113.2";
chr1	PacBio	exon	21831652	21831796	.	-	.	gene_id "ENSG00000142798"; transcript_id "G113.2";
chr1	PacBio	exon	21832495	21832606	.	-	.	gene_id "ENSG00000142798"; transcript_id "G113.2";
chr1	PacBio	exon	21833268	21833384	.	-	.	gene_id "ENSG00000142798"; transcript_id "G113.2";
chr1	PacBio	exon	21833467	21833614	.	-	.	gene_id "ENSG00000142798"; transcript_id "G113.2";
chr1	PacBio	exon	21833816	21834161	.	-	.	gene_id "ENSG00000142798"; transcript_id "G113.2";
chr1	PacBio	CDS	21823316	21823488	.	-	.	gene_id "ENSG00000142798"; transcript_id "G113.2";
chr1	PacBio	CDS	21823616	21823719	.	-	.	gene_id "ENSG00000142798"; transcript_id "G113.2";
chr1	PacBio	CDS	21824121	21824204	.	-	.	gene_id "ENSG00000142798"; transcript_id "G113.2";
chr1	PacBio	CDS	21824306	21824376	.	-	.	gene_id "ENSG00000142798"; transcript_id "G113.2";
chr1	PacBio	CDS	21824537	21824615	.	-	.	gene_id "ENSG00000142798"; transcript_id "G113.2";
chr1	PacBio	CDS	21824704	21824779	.	-	.	gene_id "ENSG00000142798"; transcript_id "G113.2";
chr1	PacBio	CDS	21827863	21827919	.	-	.	gene_id "ENSG00000142798"; transcript_id "G113.2";
chr1	PacBio	CDS	21828030	21828152	.	-	.	gene_id "ENSG00000142798"; transcript_id "G113.2";
chr1	PacBio	CDS	21828255	21828426	.	-	.	gene_id "ENSG00000142798"; transcript_id "G113.2";
chr1	PacBio	CDS	21828835	21829079	.	-	.	gene_id "ENSG00000142798"; transcript_id "G113.2";
chr1	PacBio	CDS	21829383	21829604	.	-	.	gene_id "ENSG00000142798"; transcript_id "G113.2";
chr1	PacBio	CDS	21829993	21830091	.	-	.	gene_id "ENSG00000142798"; transcript_id "G113.2";
chr1	PacBio	CDS	21830982	21831090	.	-	.	gene_id "ENSG00000142798"; transcript_id "G113.2";
chr1	PacBio	CDS	21831215	21831324	.	-	.	gene_id "ENSG00000142798"; transcript_id "G113.2";
chr1	PacBio	CDS	21831463	21831562	.	-	.	gene_id "ENSG00000142798"; transcript_id "G113.2";
chr1	PacBio	CDS	21831652	21831796	.	-	.	gene_id "ENSG00000142798"; transcript_id "G113.2";
chr1	PacBio	CDS	21832495	21832606	.	-	.	gene_id "ENSG00000142798"; transcript_id "G113.2";
chr1	PacBio	CDS	21833268	21833384	.	-	.	gene_id "ENSG00000142798"; transcript_id "G113.2";
chr1	PacBio	CDS	21833467	21833614	.	-	.	gene_id "ENSG00000142798"; transcript_id "G113.2";
chr1	PacBio	CDS	21833816	21833947	.	-	.	gene_id "ENSG00000142798"; transcript_id "G113.2";
chr1	PacBio	transcript	22052646	22092948	.	+	.	gene_id "ENSG00000070831"; transcript_id "G114.1";
chr1	PacBio	exon	22052646	22052742	.	+	.	gene_id "ENSG00000070831"; transcript_id "G114.1";
chr1	PacBio	exon	22074094	22074219	.	+	.	gene_id "ENSG00000070831"; transcript_id "G114.1";
chr1	PacBio	exon	22078429	22078583	.	+	.	gene_id "ENSG00000070831"; transcript_id "G114.1";
chr1	PacBio	exon	22081722	22081794	.	+	.	gene_id "ENSG00000070831"; transcript_id "G114.1";
chr1	PacBio	exon	22086439	22086548	.	+	.	gene_id "ENSG00000070831"; transcript_id "G114.1";
chr1	PacBio	exon	22086669	22086866	.	+	.	gene_id "ENSG00000070831"; transcript_id "G114.1";
chr1	PacBio	exon	22091428	22092948	.	+	.	gene_id "ENSG00000070831"; transcript_id "G114.1";
chr1	PacBio	CDS	22078479	22078583	.	+	.	gene_id "ENSG00000070831"; transcript_id "G114.1";
chr1	PacBio	CDS	22081722	22081794	.	+	.	gene_id "ENSG00000070831"; transcript_id "G114.1";
chr1	PacBio	CDS	22086439	22086548	.	+	.	gene_id "ENSG00000070831"; transcript_id "G114.1";
chr1	PacBio	CDS	22086669	22086866	.	+	.	gene_id "ENSG00000070831"; transcript_id "G114.1";
chr1	PacBio	CDS	22091428	22091517	.	+	.	gene_id "ENSG00000070831"; transcript_id "G114.1";
chr1	PacBio	transcript	22052679	22092942	.	+	.	gene_id "ENSG00000070831"; transcript_id "G114.2";
chr1	PacBio	exon	22052679	22052742	.	+	.	gene_id "ENSG00000070831"; transcript_id "G114.2";
chr1	PacBio	exon	22078429	22078583	.	+	.	gene_id "ENSG00000070831"; transcript_id "G114.2";
chr1	PacBio	exon	22081722	22081794	.	+	.	gene_id "ENSG00000070831"; transcript_id "G114.2";
chr1	PacBio	exon	22086439	22086548	.	+	.	gene_id "ENSG00000070831"; transcript_id "G114.2";
chr1	PacBio	exon	22086669	22086866	.	+	.	gene_id "ENSG00000070831"; transcript_id "G114.2";
chr1	PacBio	exon	22091428	22092942	.	+	.	gene_id "ENSG00000070831"; transcript_id "G114.2";
chr1	PacBio	CDS	22078479	22078583	.	+	.	gene_id "ENSG00000070831"; transcript_id "G114.2";
chr1	PacBio	CDS	22081722	22081794	.	+	.	gene_id "ENSG00000070831"; transcript_id "G114.2";
chr1	PacBio	CDS	22086439	22086548	.	+	.	gene_id "ENSG00000070831"; transcript_id "G114.2";
chr1	PacBio	CDS	22086669	22086866	.	+	.	gene_id "ENSG00000070831"; transcript_id "G114.2";
chr1	PacBio	CDS	22091428	22091517	.	+	.	gene_id "ENSG00000070831"; transcript_id "G114.2";
chr1	PacBio	transcript	22052696	22090802	.	+	.	gene_id "ENSG00000070831"; transcript_id "G114.3";
chr1	PacBio	exon	22052696	22052742	.	+	.	gene_id "ENSG00000070831"; transcript_id "G114.3";
chr1	PacBio	exon	22078429	22078583	.	+	.	gene_id "ENSG00000070831"; transcript_id "G114.3";
chr1	PacBio	exon	22081722	22081794	.	+	.	gene_id "ENSG00000070831"; transcript_id "G114.3";
chr1	PacBio	exon	22086439	22086548	.	+	.	gene_id "ENSG00000070831"; transcript_id "G114.3";
chr1	PacBio	exon	22086669	22086866	.	+	.	gene_id "ENSG00000070831"; transcript_id "G114.3";
chr1	PacBio	exon	22089943	22090802	.	+	.	gene_id "ENSG00000070831"; transcript_id "G114.3";
chr1	PacBio	CDS	22078479	22078583	.	+	.	gene_id "ENSG00000070831"; transcript_id "G114.3";
chr1	PacBio	CDS	22081722	22081794	.	+	.	gene_id "ENSG00000070831"; transcript_id "G114.3";
chr1	PacBio	CDS	22086439	22086548	.	+	.	gene_id "ENSG00000070831"; transcript_id "G114.3";
chr1	PacBio	CDS	22086669	22086866	.	+	.	gene_id "ENSG00000070831"; transcript_id "G114.3";
chr1	PacBio	CDS	22089943	22090032	.	+	.	gene_id "ENSG00000070831"; transcript_id "G114.3";
chr1	PacBio	transcript	22052696	22091767	.	+	.	gene_id "ENSG00000070831"; transcript_id "G114.4";
chr1	PacBio	exon	22052696	22052742	.	+	.	gene_id "ENSG00000070831"; transcript_id "G114.4";
chr1	PacBio	exon	22078429	22078583	.	+	.	gene_id "ENSG00000070831"; transcript_id "G114.4";
chr1	PacBio	exon	22081722	22081794	.	+	.	gene_id "ENSG00000070831"; transcript_id "G114.4";
chr1	PacBio	exon	22086439	22086548	.	+	.	gene_id "ENSG00000070831"; transcript_id "G114.4";
chr1	PacBio	exon	22086669	22086866	.	+	.	gene_id "ENSG00000070831"; transcript_id "G114.4";
chr1	PacBio	exon	22091428	22091767	.	+	.	gene_id "ENSG00000070831"; transcript_id "G114.4";
chr1	PacBio	CDS	22078479	22078583	.	+	.	gene_id "ENSG00000070831"; transcript_id "G114.4";
chr1	PacBio	CDS	22081722	22081794	.	+	.	gene_id "ENSG00000070831"; transcript_id "G114.4";
chr1	PacBio	CDS	22086439	22086548	.	+	.	gene_id "ENSG00000070831"; transcript_id "G114.4";
chr1	PacBio	CDS	22086669	22086866	.	+	.	gene_id "ENSG00000070831"; transcript_id "G114.4";
chr1	PacBio	CDS	22091428	22091517	.	+	.	gene_id "ENSG00000070831"; transcript_id "G114.4";
chr1	PacBio	transcript	22052709	22092413	.	+	.	gene_id "ENSG00000070831"; transcript_id "G114.6";
chr1	PacBio	exon	22052709	22052742	.	+	.	gene_id "ENSG00000070831"; transcript_id "G114.6";
chr1	PacBio	exon	22074094	22074219	.	+	.	gene_id "ENSG00000070831"; transcript_id "G114.6";
chr1	PacBio	exon	22078429	22078583	.	+	.	gene_id "ENSG00000070831"; transcript_id "G114.6";
chr1	PacBio	exon	22081722	22081794	.	+	.	gene_id "ENSG00000070831"; transcript_id "G114.6";
chr1	PacBio	exon	22086439	22086548	.	+	.	gene_id "ENSG00000070831"; transcript_id "G114.6";
chr1	PacBio	exon	22086669	22086866	.	+	.	gene_id "ENSG00000070831"; transcript_id "G114.6";
chr1	PacBio	exon	22091428	22092413	.	+	.	gene_id "ENSG00000070831"; transcript_id "G114.6";
chr1	PacBio	CDS	22078479	22078583	.	+	.	gene_id "ENSG00000070831"; transcript_id "G114.6";
chr1	PacBio	CDS	22081722	22081794	.	+	.	gene_id "ENSG00000070831"; transcript_id "G114.6";
chr1	PacBio	CDS	22086439	22086548	.	+	.	gene_id "ENSG00000070831"; transcript_id "G114.6";
chr1	PacBio	CDS	22086669	22086866	.	+	.	gene_id "ENSG00000070831"; transcript_id "G114.6";
chr1	PacBio	CDS	22091428	22091517	.	+	.	gene_id "ENSG00000070831"; transcript_id "G114.6";
chr1	PacBio	transcript	22451840	22505672	.	+	.	gene_id "ENSG00000184677"; transcript_id "G115.1";
chr1	PacBio	exon	22451840	22452004	.	+	.	gene_id "ENSG00000184677"; transcript_id "G115.1";
chr1	PacBio	exon	22489880	22490645	.	+	.	gene_id "ENSG00000184677"; transcript_id "G115.1";
chr1	PacBio	exon	22491400	22491533	.	+	.	gene_id "ENSG00000184677"; transcript_id "G115.1";
chr1	PacBio	exon	22501492	22505672	.	+	.	gene_id "ENSG00000184677"; transcript_id "G115.1";
chr1	PacBio	CDS	22489949	22490645	.	+	.	gene_id "ENSG00000184677"; transcript_id "G115.1";
chr1	PacBio	CDS	22491400	22491533	.	+	.	gene_id "ENSG00000184677"; transcript_id "G115.1";
chr1	PacBio	CDS	22501492	22501734	.	+	.	gene_id "ENSG00000184677"; transcript_id "G115.1";
chr1	PacBio	transcript	22451851	22502905	.	+	.	gene_id "ENSG00000184677"; transcript_id "G115.2";
chr1	PacBio	exon	22451851	22452004	.	+	.	gene_id "ENSG00000184677"; transcript_id "G115.2";
chr1	PacBio	exon	22489880	22490645	.	+	.	gene_id "ENSG00000184677"; transcript_id "G115.2";
chr1	PacBio	exon	22491400	22491533	.	+	.	gene_id "ENSG00000184677"; transcript_id "G115.2";
chr1	PacBio	exon	22501492	22501684	.	+	.	gene_id "ENSG00000184677"; transcript_id "G115.2";
chr1	PacBio	exon	22502299	22502905	.	+	.	gene_id "ENSG00000184677"; transcript_id "G115.2";
chr1	PacBio	CDS	22489949	22490645	.	+	.	gene_id "ENSG00000184677"; transcript_id "G115.2";
chr1	PacBio	CDS	22491400	22491533	.	+	.	gene_id "ENSG00000184677"; transcript_id "G115.2";
chr1	PacBio	CDS	22501492	22501684	.	+	.	gene_id "ENSG00000184677"; transcript_id "G115.2";
chr1	PacBio	CDS	22502299	22502492	.	+	.	gene_id "ENSG00000184677"; transcript_id "G115.2";
chr1	PacBio	transcript	22451858	22511743	.	+	.	gene_id "ENSG00000184677"; transcript_id "G115.3";
chr1	PacBio	exon	22451858	22452004	.	+	.	gene_id "ENSG00000184677"; transcript_id "G115.3";
chr1	PacBio	exon	22489880	22490645	.	+	.	gene_id "ENSG00000184677"; transcript_id "G115.3";
chr1	PacBio	exon	22491400	22491533	.	+	.	gene_id "ENSG00000184677"; transcript_id "G115.3";
chr1	PacBio	exon	22501492	22501684	.	+	.	gene_id "ENSG00000184677"; transcript_id "G115.3";
chr1	PacBio	exon	22502299	22502441	.	+	.	gene_id "ENSG00000184677"; transcript_id "G115.3";
chr1	PacBio	exon	22506049	22506241	.	+	.	gene_id "ENSG00000184677"; transcript_id "G115.3";
chr1	PacBio	exon	22508001	22508137	.	+	.	gene_id "ENSG00000184677"; transcript_id "G115.3";
chr1	PacBio	exon	22508530	22508731	.	+	.	gene_id "ENSG00000184677"; transcript_id "G115.3";
chr1	PacBio	exon	22509100	22509233	.	+	.	gene_id "ENSG00000184677"; transcript_id "G115.3";
chr1	PacBio	exon	22511179	22511347	.	+	.	gene_id "ENSG00000184677"; transcript_id "G115.3";
chr1	PacBio	exon	22511676	22511743	.	+	.	gene_id "ENSG00000184677"; transcript_id "G115.3";
chr1	PacBio	CDS	22489949	22490645	.	+	.	gene_id "ENSG00000184677"; transcript_id "G115.3";
chr1	PacBio	CDS	22491400	22491533	.	+	.	gene_id "ENSG00000184677"; transcript_id "G115.3";
chr1	PacBio	CDS	22501492	22501684	.	+	.	gene_id "ENSG00000184677"; transcript_id "G115.3";
chr1	PacBio	CDS	22502299	22502441	.	+	.	gene_id "ENSG00000184677"; transcript_id "G115.3";
chr1	PacBio	CDS	22506049	22506241	.	+	.	gene_id "ENSG00000184677"; transcript_id "G115.3";
chr1	PacBio	CDS	22508001	22508137	.	+	.	gene_id "ENSG00000184677"; transcript_id "G115.3";
chr1	PacBio	CDS	22508530	22508731	.	+	.	gene_id "ENSG00000184677"; transcript_id "G115.3";
chr1	PacBio	CDS	22509100	22509233	.	+	.	gene_id "ENSG00000184677"; transcript_id "G115.3";
chr1	PacBio	CDS	22511179	22511347	.	+	.	gene_id "ENSG00000184677"; transcript_id "G115.3";
chr1	PacBio	CDS	22511676	22511743	.	+	.	gene_id "ENSG00000184677"; transcript_id "G115.3";
chr1	PacBio	transcript	22451858	22528423	.	+	.	gene_id "ENSG00000184677"; transcript_id "G115.4";
chr1	PacBio	exon	22451858	22452004	.	+	.	gene_id "ENSG00000184677"; transcript_id "G115.4";
chr1	PacBio	exon	22489880	22490645	.	+	.	gene_id "ENSG00000184677"; transcript_id "G115.4";
chr1	PacBio	exon	22491400	22491533	.	+	.	gene_id "ENSG00000184677"; transcript_id "G115.4";
chr1	PacBio	exon	22501492	22501684	.	+	.	gene_id "ENSG00000184677"; transcript_id "G115.4";
chr1	PacBio	exon	22502299	22502441	.	+	.	gene_id "ENSG00000184677"; transcript_id "G115.4";
chr1	PacBio	exon	22506049	22506241	.	+	.	gene_id "ENSG00000184677"; transcript_id "G115.4";
chr1	PacBio	exon	22508001	22508137	.	+	.	gene_id "ENSG00000184677"; transcript_id "G115.4";
chr1	PacBio	exon	22508530	22508731	.	+	.	gene_id "ENSG00000184677"; transcript_id "G115.4";
chr1	PacBio	exon	22509100	22509233	.	+	.	gene_id "ENSG00000184677"; transcript_id "G115.4";
chr1	PacBio	exon	22511179	22511347	.	+	.	gene_id "ENSG00000184677"; transcript_id "G115.4";
chr1	PacBio	exon	22511676	22512134	.	+	.	gene_id "ENSG00000184677"; transcript_id "G115.4";
chr1	PacBio	exon	22512924	22513130	.	+	.	gene_id "ENSG00000184677"; transcript_id "G115.4";
chr1	PacBio	exon	22517300	22517464	.	+	.	gene_id "ENSG00000184677"; transcript_id "G115.4";
chr1	PacBio	exon	22520061	22520275	.	+	.	gene_id "ENSG00000184677"; transcript_id "G115.4";
chr1	PacBio	exon	22521496	22521658	.	+	.	gene_id "ENSG00000184677"; transcript_id "G115.4";
chr1	PacBio	exon	22522377	22522463	.	+	.	gene_id "ENSG00000184677"; transcript_id "G115.4";
chr1	PacBio	exon	22524218	22524444	.	+	.	gene_id "ENSG00000184677"; transcript_id "G115.4";
chr1	PacBio	exon	22526202	22528423	.	+	.	gene_id "ENSG00000184677"; transcript_id "G115.4";
chr1	PacBio	CDS	22489949	22490645	.	+	.	gene_id "ENSG00000184677"; transcript_id "G115.4";
chr1	PacBio	CDS	22491400	22491533	.	+	.	gene_id "ENSG00000184677"; transcript_id "G115.4";
chr1	PacBio	CDS	22501492	22501684	.	+	.	gene_id "ENSG00000184677"; transcript_id "G115.4";
chr1	PacBio	CDS	22502299	22502441	.	+	.	gene_id "ENSG00000184677"; transcript_id "G115.4";
chr1	PacBio	CDS	22506049	22506241	.	+	.	gene_id "ENSG00000184677"; transcript_id "G115.4";
chr1	PacBio	CDS	22508001	22508137	.	+	.	gene_id "ENSG00000184677"; transcript_id "G115.4";
chr1	PacBio	CDS	22508530	22508731	.	+	.	gene_id "ENSG00000184677"; transcript_id "G115.4";
chr1	PacBio	CDS	22509100	22509233	.	+	.	gene_id "ENSG00000184677"; transcript_id "G115.4";
chr1	PacBio	CDS	22511179	22511347	.	+	.	gene_id "ENSG00000184677"; transcript_id "G115.4";
chr1	PacBio	CDS	22511676	22512134	.	+	.	gene_id "ENSG00000184677"; transcript_id "G115.4";
chr1	PacBio	CDS	22512924	22513130	.	+	.	gene_id "ENSG00000184677"; transcript_id "G115.4";
chr1	PacBio	CDS	22517300	22517464	.	+	.	gene_id "ENSG00000184677"; transcript_id "G115.4";
chr1	PacBio	CDS	22520061	22520275	.	+	.	gene_id "ENSG00000184677"; transcript_id "G115.4";
chr1	PacBio	CDS	22521496	22521658	.	+	.	gene_id "ENSG00000184677"; transcript_id "G115.4";
chr1	PacBio	CDS	22522377	22522463	.	+	.	gene_id "ENSG00000184677"; transcript_id "G115.4";
chr1	PacBio	CDS	22524218	22524444	.	+	.	gene_id "ENSG00000184677"; transcript_id "G115.4";
chr1	PacBio	CDS	22526202	22526396	.	+	.	gene_id "ENSG00000184677"; transcript_id "G115.4";
chr1	PacBio	transcript	22530292	22530685	.	+	.	gene_id "ENSG00000184677"; transcript_id "G116.1";
chr1	PacBio	exon	22530292	22530685	.	+	.	gene_id "ENSG00000184677"; transcript_id "G116.1";
chr1	PacBio	transcript	23019439	23083689	.	+	.	gene_id "ENSG00000004487"; transcript_id "G117.1";
chr1	PacBio	exon	23019439	23019947	.	+	.	gene_id "ENSG00000004487"; transcript_id "G117.1";
chr1	PacBio	exon	23030469	23030634	.	+	.	gene_id "ENSG00000004487"; transcript_id "G117.1";
chr1	PacBio	exon	23044427	23044486	.	+	.	gene_id "ENSG00000004487"; transcript_id "G117.1";
chr1	PacBio	exon	23050387	23050520	.	+	.	gene_id "ENSG00000004487"; transcript_id "G117.1";
chr1	PacBio	exon	23053761	23053839	.	+	.	gene_id "ENSG00000004487"; transcript_id "G117.1";
chr1	PacBio	exon	23055069	23055161	.	+	.	gene_id "ENSG00000004487"; transcript_id "G117.1";
chr1	PacBio	exon	23055932	23056038	.	+	.	gene_id "ENSG00000004487"; transcript_id "G117.1";
chr1	PacBio	exon	23057484	23057565	.	+	.	gene_id "ENSG00000004487"; transcript_id "G117.1";
chr1	PacBio	exon	23059073	23059167	.	+	.	gene_id "ENSG00000004487"; transcript_id "G117.1";
chr1	PacBio	exon	23068539	23068681	.	+	.	gene_id "ENSG00000004487"; transcript_id "G117.1";
chr1	PacBio	exon	23069061	23069151	.	+	.	gene_id "ENSG00000004487"; transcript_id "G117.1";
chr1	PacBio	exon	23071225	23071359	.	+	.	gene_id "ENSG00000004487"; transcript_id "G117.1";
chr1	PacBio	exon	23072124	23072197	.	+	.	gene_id "ENSG00000004487"; transcript_id "G117.1";
chr1	PacBio	exon	23073292	23073403	.	+	.	gene_id "ENSG00000004487"; transcript_id "G117.1";
chr1	PacBio	exon	23077228	23077360	.	+	.	gene_id "ENSG00000004487"; transcript_id "G117.1";
chr1	PacBio	exon	23078990	23079177	.	+	.	gene_id "ENSG00000004487"; transcript_id "G117.1";
chr1	PacBio	exon	23079553	23079667	.	+	.	gene_id "ENSG00000004487"; transcript_id "G117.1";
chr1	PacBio	exon	23081446	23081573	.	+	.	gene_id "ENSG00000004487"; transcript_id "G117.1";
chr1	PacBio	exon	23082220	23082366	.	+	.	gene_id "ENSG00000004487"; transcript_id "G117.1";
chr1	PacBio	exon	23083179	23083689	.	+	.	gene_id "ENSG00000004487"; transcript_id "G117.1";
chr1	PacBio	CDS	23019597	23019947	.	+	.	gene_id "ENSG00000004487"; transcript_id "G117.1";
chr1	PacBio	CDS	23030469	23030634	.	+	.	gene_id "ENSG00000004487"; transcript_id "G117.1";
chr1	PacBio	CDS	23044427	23044486	.	+	.	gene_id "ENSG00000004487"; transcript_id "G117.1";
chr1	PacBio	CDS	23050387	23050520	.	+	.	gene_id "ENSG00000004487"; transcript_id "G117.1";
chr1	PacBio	CDS	23053761	23053839	.	+	.	gene_id "ENSG00000004487"; transcript_id "G117.1";
chr1	PacBio	CDS	23055069	23055161	.	+	.	gene_id "ENSG00000004487"; transcript_id "G117.1";
chr1	PacBio	CDS	23055932	23056038	.	+	.	gene_id "ENSG00000004487"; transcript_id "G117.1";
chr1	PacBio	CDS	23057484	23057565	.	+	.	gene_id "ENSG00000004487"; transcript_id "G117.1";
chr1	PacBio	CDS	23059073	23059167	.	+	.	gene_id "ENSG00000004487"; transcript_id "G117.1";
chr1	PacBio	CDS	23068539	23068681	.	+	.	gene_id "ENSG00000004487"; transcript_id "G117.1";
chr1	PacBio	CDS	23069061	23069151	.	+	.	gene_id "ENSG00000004487"; transcript_id "G117.1";
chr1	PacBio	CDS	23071225	23071359	.	+	.	gene_id "ENSG00000004487"; transcript_id "G117.1";
chr1	PacBio	CDS	23072124	23072197	.	+	.	gene_id "ENSG00000004487"; transcript_id "G117.1";
chr1	PacBio	CDS	23073292	23073403	.	+	.	gene_id "ENSG00000004487"; transcript_id "G117.1";
chr1	PacBio	CDS	23077228	23077360	.	+	.	gene_id "ENSG00000004487"; transcript_id "G117.1";
chr1	PacBio	CDS	23078990	23079177	.	+	.	gene_id "ENSG00000004487"; transcript_id "G117.1";
chr1	PacBio	CDS	23079553	23079667	.	+	.	gene_id "ENSG00000004487"; transcript_id "G117.1";
chr1	PacBio	CDS	23081446	23081573	.	+	.	gene_id "ENSG00000004487"; transcript_id "G117.1";
chr1	PacBio	CDS	23082220	23082366	.	+	.	gene_id "ENSG00000004487"; transcript_id "G117.1";
chr1	PacBio	CDS	23083179	23083364	.	+	.	gene_id "ENSG00000004487"; transcript_id "G117.1";
chr1	PacBio	transcript	23019457	23069151	.	+	.	gene_id "ENSG00000004487"; transcript_id "G117.2";
chr1	PacBio	exon	23019457	23019947	.	+	.	gene_id "ENSG00000004487"; transcript_id "G117.2";
chr1	PacBio	exon	23030469	23030634	.	+	.	gene_id "ENSG00000004487"; transcript_id "G117.2";
chr1	PacBio	exon	23044427	23044486	.	+	.	gene_id "ENSG00000004487"; transcript_id "G117.2";
chr1	PacBio	exon	23050387	23050520	.	+	.	gene_id "ENSG00000004487"; transcript_id "G117.2";
chr1	PacBio	exon	23053761	23053839	.	+	.	gene_id "ENSG00000004487"; transcript_id "G117.2";
chr1	PacBio	exon	23055069	23055161	.	+	.	gene_id "ENSG00000004487"; transcript_id "G117.2";
chr1	PacBio	exon	23055932	23056038	.	+	.	gene_id "ENSG00000004487"; transcript_id "G117.2";
chr1	PacBio	exon	23057484	23057565	.	+	.	gene_id "ENSG00000004487"; transcript_id "G117.2";
chr1	PacBio	exon	23059073	23059167	.	+	.	gene_id "ENSG00000004487"; transcript_id "G117.2";
chr1	PacBio	exon	23068539	23068681	.	+	.	gene_id "ENSG00000004487"; transcript_id "G117.2";
chr1	PacBio	exon	23069061	23069151	.	+	.	gene_id "ENSG00000004487"; transcript_id "G117.2";
chr1	PacBio	CDS	23019597	23019947	.	+	.	gene_id "ENSG00000004487"; transcript_id "G117.2";
chr1	PacBio	CDS	23030469	23030634	.	+	.	gene_id "ENSG00000004487"; transcript_id "G117.2";
chr1	PacBio	CDS	23044427	23044486	.	+	.	gene_id "ENSG00000004487"; transcript_id "G117.2";
chr1	PacBio	CDS	23050387	23050520	.	+	.	gene_id "ENSG00000004487"; transcript_id "G117.2";
chr1	PacBio	CDS	23053761	23053839	.	+	.	gene_id "ENSG00000004487"; transcript_id "G117.2";
chr1	PacBio	CDS	23055069	23055161	.	+	.	gene_id "ENSG00000004487"; transcript_id "G117.2";
chr1	PacBio	CDS	23055932	23056038	.	+	.	gene_id "ENSG00000004487"; transcript_id "G117.2";
chr1	PacBio	CDS	23057484	23057565	.	+	.	gene_id "ENSG00000004487"; transcript_id "G117.2";
chr1	PacBio	CDS	23059073	23059167	.	+	.	gene_id "ENSG00000004487"; transcript_id "G117.2";
chr1	PacBio	CDS	23068539	23068681	.	+	.	gene_id "ENSG00000004487"; transcript_id "G117.2";
chr1	PacBio	CDS	23069061	23069151	.	+	.	gene_id "ENSG00000004487"; transcript_id "G117.2";
chr1	PacBio	transcript	23019460	23083690	.	+	.	gene_id "ENSG00000004487"; transcript_id "G117.3";
chr1	PacBio	exon	23019460	23019947	.	+	.	gene_id "ENSG00000004487"; transcript_id "G117.3";
chr1	PacBio	exon	23030469	23030634	.	+	.	gene_id "ENSG00000004487"; transcript_id "G117.3";
chr1	PacBio	exon	23044427	23044486	.	+	.	gene_id "ENSG00000004487"; transcript_id "G117.3";
chr1	PacBio	exon	23050387	23050520	.	+	.	gene_id "ENSG00000004487"; transcript_id "G117.3";
chr1	PacBio	exon	23053761	23053839	.	+	.	gene_id "ENSG00000004487"; transcript_id "G117.3";
chr1	PacBio	exon	23055069	23055161	.	+	.	gene_id "ENSG00000004487"; transcript_id "G117.3";
chr1	PacBio	exon	23055932	23056038	.	+	.	gene_id "ENSG00000004487"; transcript_id "G117.3";
chr1	PacBio	exon	23057484	23057565	.	+	.	gene_id "ENSG00000004487"; transcript_id "G117.3";
chr1	PacBio	exon	23059073	23059167	.	+	.	gene_id "ENSG00000004487"; transcript_id "G117.3";
chr1	PacBio	exon	23068539	23068681	.	+	.	gene_id "ENSG00000004487"; transcript_id "G117.3";
chr1	PacBio	exon	23069061	23069151	.	+	.	gene_id "ENSG00000004487"; transcript_id "G117.3";
chr1	PacBio	exon	23071225	23071359	.	+	.	gene_id "ENSG00000004487"; transcript_id "G117.3";
chr1	PacBio	exon	23072124	23072197	.	+	.	gene_id "ENSG00000004487"; transcript_id "G117.3";
chr1	PacBio	exon	23073292	23073403	.	+	.	gene_id "ENSG00000004487"; transcript_id "G117.3";
chr1	PacBio	exon	23077228	23077360	.	+	.	gene_id "ENSG00000004487"; transcript_id "G117.3";
chr1	PacBio	exon	23078990	23079177	.	+	.	gene_id "ENSG00000004487"; transcript_id "G117.3";
chr1	PacBio	exon	23079553	23079667	.	+	.	gene_id "ENSG00000004487"; transcript_id "G117.3";
chr1	PacBio	exon	23081446	23081573	.	+	.	gene_id "ENSG00000004487"; transcript_id "G117.3";
chr1	PacBio	exon	23082220	23082366	.	+	.	gene_id "ENSG00000004487"; transcript_id "G117.3";
chr1	PacBio	exon	23082450	23083690	.	+	.	gene_id "ENSG00000004487"; transcript_id "G117.3";
chr1	PacBio	CDS	23019597	23019947	.	+	.	gene_id "ENSG00000004487"; transcript_id "G117.3";
chr1	PacBio	CDS	23030469	23030634	.	+	.	gene_id "ENSG00000004487"; transcript_id "G117.3";
chr1	PacBio	CDS	23044427	23044486	.	+	.	gene_id "ENSG00000004487"; transcript_id "G117.3";
chr1	PacBio	CDS	23050387	23050520	.	+	.	gene_id "ENSG00000004487"; transcript_id "G117.3";
chr1	PacBio	CDS	23053761	23053839	.	+	.	gene_id "ENSG00000004487"; transcript_id "G117.3";
chr1	PacBio	CDS	23055069	23055161	.	+	.	gene_id "ENSG00000004487"; transcript_id "G117.3";
chr1	PacBio	CDS	23055932	23056038	.	+	.	gene_id "ENSG00000004487"; transcript_id "G117.3";
chr1	PacBio	CDS	23057484	23057565	.	+	.	gene_id "ENSG00000004487"; transcript_id "G117.3";
chr1	PacBio	CDS	23059073	23059167	.	+	.	gene_id "ENSG00000004487"; transcript_id "G117.3";
chr1	PacBio	CDS	23068539	23068681	.	+	.	gene_id "ENSG00000004487"; transcript_id "G117.3";
chr1	PacBio	CDS	23069061	23069151	.	+	.	gene_id "ENSG00000004487"; transcript_id "G117.3";
chr1	PacBio	CDS	23071225	23071359	.	+	.	gene_id "ENSG00000004487"; transcript_id "G117.3";
chr1	PacBio	CDS	23072124	23072197	.	+	.	gene_id "ENSG00000004487"; transcript_id "G117.3";
chr1	PacBio	CDS	23073292	23073403	.	+	.	gene_id "ENSG00000004487"; transcript_id "G117.3";
chr1	PacBio	CDS	23077228	23077360	.	+	.	gene_id "ENSG00000004487"; transcript_id "G117.3";
chr1	PacBio	CDS	23078990	23079177	.	+	.	gene_id "ENSG00000004487"; transcript_id "G117.3";
chr1	PacBio	CDS	23079553	23079667	.	+	.	gene_id "ENSG00000004487"; transcript_id "G117.3";
chr1	PacBio	CDS	23081446	23081573	.	+	.	gene_id "ENSG00000004487"; transcript_id "G117.3";
chr1	PacBio	CDS	23082220	23082366	.	+	.	gene_id "ENSG00000004487"; transcript_id "G117.3";
chr1	PacBio	CDS	23082450	23082485	.	+	.	gene_id "ENSG00000004487"; transcript_id "G117.3";
chr1	PacBio	transcript	23019467	23069151	.	+	.	gene_id "ENSG00000004487"; transcript_id "G117.4";
chr1	PacBio	exon	23019467	23019947	.	+	.	gene_id "ENSG00000004487"; transcript_id "G117.4";
chr1	PacBio	exon	23030469	23030634	.	+	.	gene_id "ENSG00000004487"; transcript_id "G117.4";
chr1	PacBio	exon	23050387	23050520	.	+	.	gene_id "ENSG00000004487"; transcript_id "G117.4";
chr1	PacBio	exon	23053761	23053839	.	+	.	gene_id "ENSG00000004487"; transcript_id "G117.4";
chr1	PacBio	exon	23055069	23055161	.	+	.	gene_id "ENSG00000004487"; transcript_id "G117.4";
chr1	PacBio	exon	23055932	23056038	.	+	.	gene_id "ENSG00000004487"; transcript_id "G117.4";
chr1	PacBio	exon	23057484	23057565	.	+	.	gene_id "ENSG00000004487"; transcript_id "G117.4";
chr1	PacBio	exon	23059073	23059167	.	+	.	gene_id "ENSG00000004487"; transcript_id "G117.4";
chr1	PacBio	exon	23068539	23068681	.	+	.	gene_id "ENSG00000004487"; transcript_id "G117.4";
chr1	PacBio	exon	23069061	23069151	.	+	.	gene_id "ENSG00000004487"; transcript_id "G117.4";
chr1	PacBio	CDS	23019597	23019947	.	+	.	gene_id "ENSG00000004487"; transcript_id "G117.4";
chr1	PacBio	CDS	23030469	23030634	.	+	.	gene_id "ENSG00000004487"; transcript_id "G117.4";
chr1	PacBio	CDS	23050387	23050520	.	+	.	gene_id "ENSG00000004487"; transcript_id "G117.4";
chr1	PacBio	CDS	23053761	23053839	.	+	.	gene_id "ENSG00000004487"; transcript_id "G117.4";
chr1	PacBio	CDS	23055069	23055161	.	+	.	gene_id "ENSG00000004487"; transcript_id "G117.4";
chr1	PacBio	CDS	23055932	23056038	.	+	.	gene_id "ENSG00000004487"; transcript_id "G117.4";
chr1	PacBio	CDS	23057484	23057565	.	+	.	gene_id "ENSG00000004487"; transcript_id "G117.4";
chr1	PacBio	CDS	23059073	23059167	.	+	.	gene_id "ENSG00000004487"; transcript_id "G117.4";
chr1	PacBio	CDS	23068539	23068681	.	+	.	gene_id "ENSG00000004487"; transcript_id "G117.4";
chr1	PacBio	CDS	23069061	23069151	.	+	.	gene_id "ENSG00000004487"; transcript_id "G117.4";
chr1	PacBio	transcript	23019468	23083152	.	+	.	gene_id "ENSG00000004487"; transcript_id "G117.5";
chr1	PacBio	exon	23019468	23019947	.	+	.	gene_id "ENSG00000004487"; transcript_id "G117.5";
chr1	PacBio	exon	23030469	23030634	.	+	.	gene_id "ENSG00000004487"; transcript_id "G117.5";
chr1	PacBio	exon	23044427	23044486	.	+	.	gene_id "ENSG00000004487"; transcript_id "G117.5";
chr1	PacBio	exon	23050387	23050520	.	+	.	gene_id "ENSG00000004487"; transcript_id "G117.5";
chr1	PacBio	exon	23053761	23053839	.	+	.	gene_id "ENSG00000004487"; transcript_id "G117.5";
chr1	PacBio	exon	23055069	23055161	.	+	.	gene_id "ENSG00000004487"; transcript_id "G117.5";
chr1	PacBio	exon	23055932	23056038	.	+	.	gene_id "ENSG00000004487"; transcript_id "G117.5";
chr1	PacBio	exon	23057484	23057565	.	+	.	gene_id "ENSG00000004487"; transcript_id "G117.5";
chr1	PacBio	exon	23059073	23059167	.	+	.	gene_id "ENSG00000004487"; transcript_id "G117.5";
chr1	PacBio	exon	23068539	23068681	.	+	.	gene_id "ENSG00000004487"; transcript_id "G117.5";
chr1	PacBio	exon	23069061	23069151	.	+	.	gene_id "ENSG00000004487"; transcript_id "G117.5";
chr1	PacBio	exon	23071225	23071359	.	+	.	gene_id "ENSG00000004487"; transcript_id "G117.5";
chr1	PacBio	exon	23072124	23072197	.	+	.	gene_id "ENSG00000004487"; transcript_id "G117.5";
chr1	PacBio	exon	23073292	23073403	.	+	.	gene_id "ENSG00000004487"; transcript_id "G117.5";
chr1	PacBio	exon	23077228	23077360	.	+	.	gene_id "ENSG00000004487"; transcript_id "G117.5";
chr1	PacBio	exon	23078990	23079177	.	+	.	gene_id "ENSG00000004487"; transcript_id "G117.5";
chr1	PacBio	exon	23079553	23079667	.	+	.	gene_id "ENSG00000004487"; transcript_id "G117.5";
chr1	PacBio	exon	23081446	23081573	.	+	.	gene_id "ENSG00000004487"; transcript_id "G117.5";
chr1	PacBio	exon	23082220	23082366	.	+	.	gene_id "ENSG00000004487"; transcript_id "G117.5";
chr1	PacBio	exon	23082450	23083152	.	+	.	gene_id "ENSG00000004487"; transcript_id "G117.5";
chr1	PacBio	CDS	23019597	23019947	.	+	.	gene_id "ENSG00000004487"; transcript_id "G117.5";
chr1	PacBio	CDS	23030469	23030634	.	+	.	gene_id "ENSG00000004487"; transcript_id "G117.5";
chr1	PacBio	CDS	23044427	23044486	.	+	.	gene_id "ENSG00000004487"; transcript_id "G117.5";
chr1	PacBio	CDS	23050387	23050520	.	+	.	gene_id "ENSG00000004487"; transcript_id "G117.5";
chr1	PacBio	CDS	23053761	23053839	.	+	.	gene_id "ENSG00000004487"; transcript_id "G117.5";
chr1	PacBio	CDS	23055069	23055161	.	+	.	gene_id "ENSG00000004487"; transcript_id "G117.5";
chr1	PacBio	CDS	23055932	23056038	.	+	.	gene_id "ENSG00000004487"; transcript_id "G117.5";
chr1	PacBio	CDS	23057484	23057565	.	+	.	gene_id "ENSG00000004487"; transcript_id "G117.5";
chr1	PacBio	CDS	23059073	23059167	.	+	.	gene_id "ENSG00000004487"; transcript_id "G117.5";
chr1	PacBio	CDS	23068539	23068681	.	+	.	gene_id "ENSG00000004487"; transcript_id "G117.5";
chr1	PacBio	CDS	23069061	23069151	.	+	.	gene_id "ENSG00000004487"; transcript_id "G117.5";
chr1	PacBio	CDS	23071225	23071359	.	+	.	gene_id "ENSG00000004487"; transcript_id "G117.5";
chr1	PacBio	CDS	23072124	23072197	.	+	.	gene_id "ENSG00000004487"; transcript_id "G117.5";
chr1	PacBio	CDS	23073292	23073403	.	+	.	gene_id "ENSG00000004487"; transcript_id "G117.5";
chr1	PacBio	CDS	23077228	23077360	.	+	.	gene_id "ENSG00000004487"; transcript_id "G117.5";
chr1	PacBio	CDS	23078990	23079177	.	+	.	gene_id "ENSG00000004487"; transcript_id "G117.5";
chr1	PacBio	CDS	23079553	23079667	.	+	.	gene_id "ENSG00000004487"; transcript_id "G117.5";
chr1	PacBio	CDS	23081446	23081573	.	+	.	gene_id "ENSG00000004487"; transcript_id "G117.5";
chr1	PacBio	CDS	23082220	23082366	.	+	.	gene_id "ENSG00000004487"; transcript_id "G117.5";
chr1	PacBio	CDS	23082450	23082485	.	+	.	gene_id "ENSG00000004487"; transcript_id "G117.5";
chr1	PacBio	transcript	23019468	23083690	.	+	.	gene_id "ENSG00000004487"; transcript_id "G117.6";
chr1	PacBio	exon	23019468	23019947	.	+	.	gene_id "ENSG00000004487"; transcript_id "G117.6";
chr1	PacBio	exon	23030469	23030634	.	+	.	gene_id "ENSG00000004487"; transcript_id "G117.6";
chr1	PacBio	exon	23050387	23050520	.	+	.	gene_id "ENSG00000004487"; transcript_id "G117.6";
chr1	PacBio	exon	23053761	23053839	.	+	.	gene_id "ENSG00000004487"; transcript_id "G117.6";
chr1	PacBio	exon	23055069	23055161	.	+	.	gene_id "ENSG00000004487"; transcript_id "G117.6";
chr1	PacBio	exon	23055932	23056038	.	+	.	gene_id "ENSG00000004487"; transcript_id "G117.6";
chr1	PacBio	exon	23057484	23057565	.	+	.	gene_id "ENSG00000004487"; transcript_id "G117.6";
chr1	PacBio	exon	23059073	23059167	.	+	.	gene_id "ENSG00000004487"; transcript_id "G117.6";
chr1	PacBio	exon	23068539	23068681	.	+	.	gene_id "ENSG00000004487"; transcript_id "G117.6";
chr1	PacBio	exon	23069061	23069151	.	+	.	gene_id "ENSG00000004487"; transcript_id "G117.6";
chr1	PacBio	exon	23071225	23071359	.	+	.	gene_id "ENSG00000004487"; transcript_id "G117.6";
chr1	PacBio	exon	23072124	23072197	.	+	.	gene_id "ENSG00000004487"; transcript_id "G117.6";
chr1	PacBio	exon	23073292	23073403	.	+	.	gene_id "ENSG00000004487"; transcript_id "G117.6";
chr1	PacBio	exon	23077228	23077360	.	+	.	gene_id "ENSG00000004487"; transcript_id "G117.6";
chr1	PacBio	exon	23078990	23079177	.	+	.	gene_id "ENSG00000004487"; transcript_id "G117.6";
chr1	PacBio	exon	23079553	23079667	.	+	.	gene_id "ENSG00000004487"; transcript_id "G117.6";
chr1	PacBio	exon	23081446	23081573	.	+	.	gene_id "ENSG00000004487"; transcript_id "G117.6";
chr1	PacBio	exon	23082220	23082366	.	+	.	gene_id "ENSG00000004487"; transcript_id "G117.6";
chr1	PacBio	exon	23082450	23083690	.	+	.	gene_id "ENSG00000004487"; transcript_id "G117.6";
chr1	PacBio	CDS	23019597	23019947	.	+	.	gene_id "ENSG00000004487"; transcript_id "G117.6";
chr1	PacBio	CDS	23030469	23030634	.	+	.	gene_id "ENSG00000004487"; transcript_id "G117.6";
chr1	PacBio	CDS	23050387	23050520	.	+	.	gene_id "ENSG00000004487"; transcript_id "G117.6";
chr1	PacBio	CDS	23053761	23053839	.	+	.	gene_id "ENSG00000004487"; transcript_id "G117.6";
chr1	PacBio	CDS	23055069	23055161	.	+	.	gene_id "ENSG00000004487"; transcript_id "G117.6";
chr1	PacBio	CDS	23055932	23056038	.	+	.	gene_id "ENSG00000004487"; transcript_id "G117.6";
chr1	PacBio	CDS	23057484	23057565	.	+	.	gene_id "ENSG00000004487"; transcript_id "G117.6";
chr1	PacBio	CDS	23059073	23059167	.	+	.	gene_id "ENSG00000004487"; transcript_id "G117.6";
chr1	PacBio	CDS	23068539	23068681	.	+	.	gene_id "ENSG00000004487"; transcript_id "G117.6";
chr1	PacBio	CDS	23069061	23069151	.	+	.	gene_id "ENSG00000004487"; transcript_id "G117.6";
chr1	PacBio	CDS	23071225	23071359	.	+	.	gene_id "ENSG00000004487"; transcript_id "G117.6";
chr1	PacBio	CDS	23072124	23072197	.	+	.	gene_id "ENSG00000004487"; transcript_id "G117.6";
chr1	PacBio	CDS	23073292	23073403	.	+	.	gene_id "ENSG00000004487"; transcript_id "G117.6";
chr1	PacBio	CDS	23077228	23077360	.	+	.	gene_id "ENSG00000004487"; transcript_id "G117.6";
chr1	PacBio	CDS	23078990	23079177	.	+	.	gene_id "ENSG00000004487"; transcript_id "G117.6";
chr1	PacBio	CDS	23079553	23079667	.	+	.	gene_id "ENSG00000004487"; transcript_id "G117.6";
chr1	PacBio	CDS	23081446	23081573	.	+	.	gene_id "ENSG00000004487"; transcript_id "G117.6";
chr1	PacBio	CDS	23082220	23082366	.	+	.	gene_id "ENSG00000004487"; transcript_id "G117.6";
chr1	PacBio	CDS	23082450	23082485	.	+	.	gene_id "ENSG00000004487"; transcript_id "G117.6";
chr1	PacBio	transcript	23019468	23083691	.	+	.	gene_id "ENSG00000004487"; transcript_id "G117.7";
chr1	PacBio	exon	23019468	23019947	.	+	.	gene_id "ENSG00000004487"; transcript_id "G117.7";
chr1	PacBio	exon	23030469	23030634	.	+	.	gene_id "ENSG00000004487"; transcript_id "G117.7";
chr1	PacBio	exon	23050387	23050520	.	+	.	gene_id "ENSG00000004487"; transcript_id "G117.7";
chr1	PacBio	exon	23053761	23053839	.	+	.	gene_id "ENSG00000004487"; transcript_id "G117.7";
chr1	PacBio	exon	23055069	23055161	.	+	.	gene_id "ENSG00000004487"; transcript_id "G117.7";
chr1	PacBio	exon	23055932	23056038	.	+	.	gene_id "ENSG00000004487"; transcript_id "G117.7";
chr1	PacBio	exon	23057484	23057565	.	+	.	gene_id "ENSG00000004487"; transcript_id "G117.7";
chr1	PacBio	exon	23059073	23059167	.	+	.	gene_id "ENSG00000004487"; transcript_id "G117.7";
chr1	PacBio	exon	23068539	23068681	.	+	.	gene_id "ENSG00000004487"; transcript_id "G117.7";
chr1	PacBio	exon	23069061	23069151	.	+	.	gene_id "ENSG00000004487"; transcript_id "G117.7";
chr1	PacBio	exon	23071225	23071359	.	+	.	gene_id "ENSG00000004487"; transcript_id "G117.7";
chr1	PacBio	exon	23072124	23072197	.	+	.	gene_id "ENSG00000004487"; transcript_id "G117.7";
chr1	PacBio	exon	23073292	23073403	.	+	.	gene_id "ENSG00000004487"; transcript_id "G117.7";
chr1	PacBio	exon	23077228	23077360	.	+	.	gene_id "ENSG00000004487"; transcript_id "G117.7";
chr1	PacBio	exon	23078990	23079177	.	+	.	gene_id "ENSG00000004487"; transcript_id "G117.7";
chr1	PacBio	exon	23079553	23079667	.	+	.	gene_id "ENSG00000004487"; transcript_id "G117.7";
chr1	PacBio	exon	23081446	23081573	.	+	.	gene_id "ENSG00000004487"; transcript_id "G117.7";
chr1	PacBio	exon	23082220	23082366	.	+	.	gene_id "ENSG00000004487"; transcript_id "G117.7";
chr1	PacBio	exon	23083179	23083691	.	+	.	gene_id "ENSG00000004487"; transcript_id "G117.7";
chr1	PacBio	CDS	23019597	23019947	.	+	.	gene_id "ENSG00000004487"; transcript_id "G117.7";
chr1	PacBio	CDS	23030469	23030634	.	+	.	gene_id "ENSG00000004487"; transcript_id "G117.7";
chr1	PacBio	CDS	23050387	23050520	.	+	.	gene_id "ENSG00000004487"; transcript_id "G117.7";
chr1	PacBio	CDS	23053761	23053839	.	+	.	gene_id "ENSG00000004487"; transcript_id "G117.7";
chr1	PacBio	CDS	23055069	23055161	.	+	.	gene_id "ENSG00000004487"; transcript_id "G117.7";
chr1	PacBio	CDS	23055932	23056038	.	+	.	gene_id "ENSG00000004487"; transcript_id "G117.7";
chr1	PacBio	CDS	23057484	23057565	.	+	.	gene_id "ENSG00000004487"; transcript_id "G117.7";
chr1	PacBio	CDS	23059073	23059167	.	+	.	gene_id "ENSG00000004487"; transcript_id "G117.7";
chr1	PacBio	CDS	23068539	23068681	.	+	.	gene_id "ENSG00000004487"; transcript_id "G117.7";
chr1	PacBio	CDS	23069061	23069151	.	+	.	gene_id "ENSG00000004487"; transcript_id "G117.7";
chr1	PacBio	CDS	23071225	23071359	.	+	.	gene_id "ENSG00000004487"; transcript_id "G117.7";
chr1	PacBio	CDS	23072124	23072197	.	+	.	gene_id "ENSG00000004487"; transcript_id "G117.7";
chr1	PacBio	CDS	23073292	23073403	.	+	.	gene_id "ENSG00000004487"; transcript_id "G117.7";
chr1	PacBio	CDS	23077228	23077360	.	+	.	gene_id "ENSG00000004487"; transcript_id "G117.7";
chr1	PacBio	CDS	23078990	23079177	.	+	.	gene_id "ENSG00000004487"; transcript_id "G117.7";
chr1	PacBio	CDS	23079553	23079667	.	+	.	gene_id "ENSG00000004487"; transcript_id "G117.7";
chr1	PacBio	CDS	23081446	23081573	.	+	.	gene_id "ENSG00000004487"; transcript_id "G117.7";
chr1	PacBio	CDS	23082220	23082366	.	+	.	gene_id "ENSG00000004487"; transcript_id "G117.7";
chr1	PacBio	CDS	23083179	23083364	.	+	.	gene_id "ENSG00000004487"; transcript_id "G117.7";
chr1	PacBio	transcript	23019471	23071236	.	+	.	gene_id "ENSG00000004487"; transcript_id "G117.8";
chr1	PacBio	exon	23019471	23019947	.	+	.	gene_id "ENSG00000004487"; transcript_id "G117.8";
chr1	PacBio	exon	23030469	23030634	.	+	.	gene_id "ENSG00000004487"; transcript_id "G117.8";
chr1	PacBio	exon	23050387	23050520	.	+	.	gene_id "ENSG00000004487"; transcript_id "G117.8";
chr1	PacBio	exon	23053761	23053839	.	+	.	gene_id "ENSG00000004487"; transcript_id "G117.8";
chr1	PacBio	exon	23055069	23055161	.	+	.	gene_id "ENSG00000004487"; transcript_id "G117.8";
chr1	PacBio	exon	23055932	23056038	.	+	.	gene_id "ENSG00000004487"; transcript_id "G117.8";
chr1	PacBio	exon	23057484	23057565	.	+	.	gene_id "ENSG00000004487"; transcript_id "G117.8";
chr1	PacBio	exon	23059073	23059167	.	+	.	gene_id "ENSG00000004487"; transcript_id "G117.8";
chr1	PacBio	exon	23068539	23068681	.	+	.	gene_id "ENSG00000004487"; transcript_id "G117.8";
chr1	PacBio	exon	23069061	23069151	.	+	.	gene_id "ENSG00000004487"; transcript_id "G117.8";
chr1	PacBio	exon	23071225	23071236	.	+	.	gene_id "ENSG00000004487"; transcript_id "G117.8";
chr1	PacBio	CDS	23019597	23019947	.	+	.	gene_id "ENSG00000004487"; transcript_id "G117.8";
chr1	PacBio	CDS	23030469	23030634	.	+	.	gene_id "ENSG00000004487"; transcript_id "G117.8";
chr1	PacBio	CDS	23050387	23050520	.	+	.	gene_id "ENSG00000004487"; transcript_id "G117.8";
chr1	PacBio	CDS	23053761	23053839	.	+	.	gene_id "ENSG00000004487"; transcript_id "G117.8";
chr1	PacBio	CDS	23055069	23055161	.	+	.	gene_id "ENSG00000004487"; transcript_id "G117.8";
chr1	PacBio	CDS	23055932	23056038	.	+	.	gene_id "ENSG00000004487"; transcript_id "G117.8";
chr1	PacBio	CDS	23057484	23057565	.	+	.	gene_id "ENSG00000004487"; transcript_id "G117.8";
chr1	PacBio	CDS	23059073	23059167	.	+	.	gene_id "ENSG00000004487"; transcript_id "G117.8";
chr1	PacBio	CDS	23068539	23068681	.	+	.	gene_id "ENSG00000004487"; transcript_id "G117.8";
chr1	PacBio	CDS	23069061	23069151	.	+	.	gene_id "ENSG00000004487"; transcript_id "G117.8";
chr1	PacBio	CDS	23071225	23071236	.	+	.	gene_id "ENSG00000004487"; transcript_id "G117.8";
chr1	PacBio	transcript	23019477	23071236	.	+	.	gene_id "ENSG00000004487"; transcript_id "G117.9";
chr1	PacBio	exon	23019477	23019947	.	+	.	gene_id "ENSG00000004487"; transcript_id "G117.9";
chr1	PacBio	exon	23030469	23030634	.	+	.	gene_id "ENSG00000004487"; transcript_id "G117.9";
chr1	PacBio	exon	23044427	23044486	.	+	.	gene_id "ENSG00000004487"; transcript_id "G117.9";
chr1	PacBio	exon	23050387	23050520	.	+	.	gene_id "ENSG00000004487"; transcript_id "G117.9";
chr1	PacBio	exon	23053761	23053839	.	+	.	gene_id "ENSG00000004487"; transcript_id "G117.9";
chr1	PacBio	exon	23055069	23055161	.	+	.	gene_id "ENSG00000004487"; transcript_id "G117.9";
chr1	PacBio	exon	23055932	23056038	.	+	.	gene_id "ENSG00000004487"; transcript_id "G117.9";
chr1	PacBio	exon	23057484	23057565	.	+	.	gene_id "ENSG00000004487"; transcript_id "G117.9";
chr1	PacBio	exon	23059073	23059167	.	+	.	gene_id "ENSG00000004487"; transcript_id "G117.9";
chr1	PacBio	exon	23068539	23068681	.	+	.	gene_id "ENSG00000004487"; transcript_id "G117.9";
chr1	PacBio	exon	23069061	23069151	.	+	.	gene_id "ENSG00000004487"; transcript_id "G117.9";
chr1	PacBio	exon	23071225	23071236	.	+	.	gene_id "ENSG00000004487"; transcript_id "G117.9";
chr1	PacBio	CDS	23019597	23019947	.	+	.	gene_id "ENSG00000004487"; transcript_id "G117.9";
chr1	PacBio	CDS	23030469	23030634	.	+	.	gene_id "ENSG00000004487"; transcript_id "G117.9";
chr1	PacBio	CDS	23044427	23044486	.	+	.	gene_id "ENSG00000004487"; transcript_id "G117.9";
chr1	PacBio	CDS	23050387	23050520	.	+	.	gene_id "ENSG00000004487"; transcript_id "G117.9";
chr1	PacBio	CDS	23053761	23053839	.	+	.	gene_id "ENSG00000004487"; transcript_id "G117.9";
chr1	PacBio	CDS	23055069	23055161	.	+	.	gene_id "ENSG00000004487"; transcript_id "G117.9";
chr1	PacBio	CDS	23055932	23056038	.	+	.	gene_id "ENSG00000004487"; transcript_id "G117.9";
chr1	PacBio	CDS	23057484	23057565	.	+	.	gene_id "ENSG00000004487"; transcript_id "G117.9";
chr1	PacBio	CDS	23059073	23059167	.	+	.	gene_id "ENSG00000004487"; transcript_id "G117.9";
chr1	PacBio	CDS	23068539	23068681	.	+	.	gene_id "ENSG00000004487"; transcript_id "G117.9";
chr1	PacBio	CDS	23069061	23069151	.	+	.	gene_id "ENSG00000004487"; transcript_id "G117.9";
chr1	PacBio	CDS	23071225	23071236	.	+	.	gene_id "ENSG00000004487"; transcript_id "G117.9";
chr1	PacBio	transcript	23019477	23083689	.	+	.	gene_id "ENSG00000004487"; transcript_id "G117.10";
chr1	PacBio	exon	23019477	23019947	.	+	.	gene_id "ENSG00000004487"; transcript_id "G117.10";
chr1	PacBio	exon	23030469	23030634	.	+	.	gene_id "ENSG00000004487"; transcript_id "G117.10";
chr1	PacBio	exon	23050387	23050520	.	+	.	gene_id "ENSG00000004487"; transcript_id "G117.10";
chr1	PacBio	exon	23053761	23053839	.	+	.	gene_id "ENSG00000004487"; transcript_id "G117.10";
chr1	PacBio	exon	23055069	23055161	.	+	.	gene_id "ENSG00000004487"; transcript_id "G117.10";
chr1	PacBio	exon	23055932	23057565	.	+	.	gene_id "ENSG00000004487"; transcript_id "G117.10";
chr1	PacBio	exon	23059073	23059167	.	+	.	gene_id "ENSG00000004487"; transcript_id "G117.10";
chr1	PacBio	exon	23068539	23068681	.	+	.	gene_id "ENSG00000004487"; transcript_id "G117.10";
chr1	PacBio	exon	23069061	23069151	.	+	.	gene_id "ENSG00000004487"; transcript_id "G117.10";
chr1	PacBio	exon	23071225	23071359	.	+	.	gene_id "ENSG00000004487"; transcript_id "G117.10";
chr1	PacBio	exon	23072124	23072197	.	+	.	gene_id "ENSG00000004487"; transcript_id "G117.10";
chr1	PacBio	exon	23073292	23073403	.	+	.	gene_id "ENSG00000004487"; transcript_id "G117.10";
chr1	PacBio	exon	23077228	23077360	.	+	.	gene_id "ENSG00000004487"; transcript_id "G117.10";
chr1	PacBio	exon	23078990	23079177	.	+	.	gene_id "ENSG00000004487"; transcript_id "G117.10";
chr1	PacBio	exon	23079553	23079667	.	+	.	gene_id "ENSG00000004487"; transcript_id "G117.10";
chr1	PacBio	exon	23081446	23081573	.	+	.	gene_id "ENSG00000004487"; transcript_id "G117.10";
chr1	PacBio	exon	23082220	23082366	.	+	.	gene_id "ENSG00000004487"; transcript_id "G117.10";
chr1	PacBio	exon	23083179	23083689	.	+	.	gene_id "ENSG00000004487"; transcript_id "G117.10";
chr1	PacBio	CDS	23057547	23057565	.	+	.	gene_id "ENSG00000004487"; transcript_id "G117.10";
chr1	PacBio	CDS	23059073	23059167	.	+	.	gene_id "ENSG00000004487"; transcript_id "G117.10";
chr1	PacBio	CDS	23068539	23068681	.	+	.	gene_id "ENSG00000004487"; transcript_id "G117.10";
chr1	PacBio	CDS	23069061	23069151	.	+	.	gene_id "ENSG00000004487"; transcript_id "G117.10";
chr1	PacBio	CDS	23071225	23071359	.	+	.	gene_id "ENSG00000004487"; transcript_id "G117.10";
chr1	PacBio	CDS	23072124	23072197	.	+	.	gene_id "ENSG00000004487"; transcript_id "G117.10";
chr1	PacBio	CDS	23073292	23073403	.	+	.	gene_id "ENSG00000004487"; transcript_id "G117.10";
chr1	PacBio	CDS	23077228	23077360	.	+	.	gene_id "ENSG00000004487"; transcript_id "G117.10";
chr1	PacBio	CDS	23078990	23079177	.	+	.	gene_id "ENSG00000004487"; transcript_id "G117.10";
chr1	PacBio	CDS	23079553	23079667	.	+	.	gene_id "ENSG00000004487"; transcript_id "G117.10";
chr1	PacBio	CDS	23081446	23081573	.	+	.	gene_id "ENSG00000004487"; transcript_id "G117.10";
chr1	PacBio	CDS	23082220	23082366	.	+	.	gene_id "ENSG00000004487"; transcript_id "G117.10";
chr1	PacBio	CDS	23083179	23083364	.	+	.	gene_id "ENSG00000004487"; transcript_id "G117.10";
chr1	PacBio	transcript	23019481	23083682	.	+	.	gene_id "ENSG00000004487"; transcript_id "G117.11";
chr1	PacBio	exon	23019481	23019947	.	+	.	gene_id "ENSG00000004487"; transcript_id "G117.11";
chr1	PacBio	exon	23030469	23030634	.	+	.	gene_id "ENSG00000004487"; transcript_id "G117.11";
chr1	PacBio	exon	23050387	23050520	.	+	.	gene_id "ENSG00000004487"; transcript_id "G117.11";
chr1	PacBio	exon	23053761	23053839	.	+	.	gene_id "ENSG00000004487"; transcript_id "G117.11";
chr1	PacBio	exon	23055069	23055161	.	+	.	gene_id "ENSG00000004487"; transcript_id "G117.11";
chr1	PacBio	exon	23055932	23056038	.	+	.	gene_id "ENSG00000004487"; transcript_id "G117.11";
chr1	PacBio	exon	23057484	23057565	.	+	.	gene_id "ENSG00000004487"; transcript_id "G117.11";
chr1	PacBio	exon	23059073	23059167	.	+	.	gene_id "ENSG00000004487"; transcript_id "G117.11";
chr1	PacBio	exon	23071225	23071359	.	+	.	gene_id "ENSG00000004487"; transcript_id "G117.11";
chr1	PacBio	exon	23072124	23072197	.	+	.	gene_id "ENSG00000004487"; transcript_id "G117.11";
chr1	PacBio	exon	23073292	23073403	.	+	.	gene_id "ENSG00000004487"; transcript_id "G117.11";
chr1	PacBio	exon	23077228	23077360	.	+	.	gene_id "ENSG00000004487"; transcript_id "G117.11";
chr1	PacBio	exon	23078990	23079177	.	+	.	gene_id "ENSG00000004487"; transcript_id "G117.11";
chr1	PacBio	exon	23079553	23079667	.	+	.	gene_id "ENSG00000004487"; transcript_id "G117.11";
chr1	PacBio	exon	23081446	23081573	.	+	.	gene_id "ENSG00000004487"; transcript_id "G117.11";
chr1	PacBio	exon	23082220	23082366	.	+	.	gene_id "ENSG00000004487"; transcript_id "G117.11";
chr1	PacBio	exon	23083179	23083682	.	+	.	gene_id "ENSG00000004487"; transcript_id "G117.11";
chr1	PacBio	CDS	23019597	23019947	.	+	.	gene_id "ENSG00000004487"; transcript_id "G117.11";
chr1	PacBio	CDS	23030469	23030634	.	+	.	gene_id "ENSG00000004487"; transcript_id "G117.11";
chr1	PacBio	CDS	23050387	23050520	.	+	.	gene_id "ENSG00000004487"; transcript_id "G117.11";
chr1	PacBio	CDS	23053761	23053839	.	+	.	gene_id "ENSG00000004487"; transcript_id "G117.11";
chr1	PacBio	CDS	23055069	23055161	.	+	.	gene_id "ENSG00000004487"; transcript_id "G117.11";
chr1	PacBio	CDS	23055932	23056038	.	+	.	gene_id "ENSG00000004487"; transcript_id "G117.11";
chr1	PacBio	CDS	23057484	23057565	.	+	.	gene_id "ENSG00000004487"; transcript_id "G117.11";
chr1	PacBio	CDS	23059073	23059167	.	+	.	gene_id "ENSG00000004487"; transcript_id "G117.11";
chr1	PacBio	CDS	23071225	23071359	.	+	.	gene_id "ENSG00000004487"; transcript_id "G117.11";
chr1	PacBio	CDS	23072124	23072197	.	+	.	gene_id "ENSG00000004487"; transcript_id "G117.11";
chr1	PacBio	CDS	23073292	23073403	.	+	.	gene_id "ENSG00000004487"; transcript_id "G117.11";
chr1	PacBio	CDS	23077228	23077360	.	+	.	gene_id "ENSG00000004487"; transcript_id "G117.11";
chr1	PacBio	CDS	23078990	23079177	.	+	.	gene_id "ENSG00000004487"; transcript_id "G117.11";
chr1	PacBio	CDS	23079553	23079667	.	+	.	gene_id "ENSG00000004487"; transcript_id "G117.11";
chr1	PacBio	CDS	23081446	23081573	.	+	.	gene_id "ENSG00000004487"; transcript_id "G117.11";
chr1	PacBio	CDS	23082220	23082366	.	+	.	gene_id "ENSG00000004487"; transcript_id "G117.11";
chr1	PacBio	CDS	23083179	23083364	.	+	.	gene_id "ENSG00000004487"; transcript_id "G117.11";
chr1	PacBio	transcript	23019499	23083150	.	+	.	gene_id "ENSG00000004487"; transcript_id "G117.12";
chr1	PacBio	exon	23019499	23019947	.	+	.	gene_id "ENSG00000004487"; transcript_id "G117.12";
chr1	PacBio	exon	23030469	23030634	.	+	.	gene_id "ENSG00000004487"; transcript_id "G117.12";
chr1	PacBio	exon	23050387	23050520	.	+	.	gene_id "ENSG00000004487"; transcript_id "G117.12";
chr1	PacBio	exon	23053761	23053839	.	+	.	gene_id "ENSG00000004487"; transcript_id "G117.12";
chr1	PacBio	exon	23055069	23055161	.	+	.	gene_id "ENSG00000004487"; transcript_id "G117.12";
chr1	PacBio	exon	23055932	23056038	.	+	.	gene_id "ENSG00000004487"; transcript_id "G117.12";
chr1	PacBio	exon	23057484	23057565	.	+	.	gene_id "ENSG00000004487"; transcript_id "G117.12";
chr1	PacBio	exon	23059073	23059167	.	+	.	gene_id "ENSG00000004487"; transcript_id "G117.12";
chr1	PacBio	exon	23068539	23068681	.	+	.	gene_id "ENSG00000004487"; transcript_id "G117.12";
chr1	PacBio	exon	23069061	23069151	.	+	.	gene_id "ENSG00000004487"; transcript_id "G117.12";
chr1	PacBio	exon	23071225	23071359	.	+	.	gene_id "ENSG00000004487"; transcript_id "G117.12";
chr1	PacBio	exon	23072124	23072197	.	+	.	gene_id "ENSG00000004487"; transcript_id "G117.12";
chr1	PacBio	exon	23073292	23073403	.	+	.	gene_id "ENSG00000004487"; transcript_id "G117.12";
chr1	PacBio	exon	23077228	23077360	.	+	.	gene_id "ENSG00000004487"; transcript_id "G117.12";
chr1	PacBio	exon	23078990	23079177	.	+	.	gene_id "ENSG00000004487"; transcript_id "G117.12";
chr1	PacBio	exon	23079553	23079667	.	+	.	gene_id "ENSG00000004487"; transcript_id "G117.12";
chr1	PacBio	exon	23081446	23081573	.	+	.	gene_id "ENSG00000004487"; transcript_id "G117.12";
chr1	PacBio	exon	23082220	23082366	.	+	.	gene_id "ENSG00000004487"; transcript_id "G117.12";
chr1	PacBio	exon	23082450	23083150	.	+	.	gene_id "ENSG00000004487"; transcript_id "G117.12";
chr1	PacBio	CDS	23019597	23019947	.	+	.	gene_id "ENSG00000004487"; transcript_id "G117.12";
chr1	PacBio	CDS	23030469	23030634	.	+	.	gene_id "ENSG00000004487"; transcript_id "G117.12";
chr1	PacBio	CDS	23050387	23050520	.	+	.	gene_id "ENSG00000004487"; transcript_id "G117.12";
chr1	PacBio	CDS	23053761	23053839	.	+	.	gene_id "ENSG00000004487"; transcript_id "G117.12";
chr1	PacBio	CDS	23055069	23055161	.	+	.	gene_id "ENSG00000004487"; transcript_id "G117.12";
chr1	PacBio	CDS	23055932	23056038	.	+	.	gene_id "ENSG00000004487"; transcript_id "G117.12";
chr1	PacBio	CDS	23057484	23057565	.	+	.	gene_id "ENSG00000004487"; transcript_id "G117.12";
chr1	PacBio	CDS	23059073	23059167	.	+	.	gene_id "ENSG00000004487"; transcript_id "G117.12";
chr1	PacBio	CDS	23068539	23068681	.	+	.	gene_id "ENSG00000004487"; transcript_id "G117.12";
chr1	PacBio	CDS	23069061	23069151	.	+	.	gene_id "ENSG00000004487"; transcript_id "G117.12";
chr1	PacBio	CDS	23071225	23071359	.	+	.	gene_id "ENSG00000004487"; transcript_id "G117.12";
chr1	PacBio	CDS	23072124	23072197	.	+	.	gene_id "ENSG00000004487"; transcript_id "G117.12";
chr1	PacBio	CDS	23073292	23073403	.	+	.	gene_id "ENSG00000004487"; transcript_id "G117.12";
chr1	PacBio	CDS	23077228	23077360	.	+	.	gene_id "ENSG00000004487"; transcript_id "G117.12";
chr1	PacBio	CDS	23078990	23079177	.	+	.	gene_id "ENSG00000004487"; transcript_id "G117.12";
chr1	PacBio	CDS	23079553	23079667	.	+	.	gene_id "ENSG00000004487"; transcript_id "G117.12";
chr1	PacBio	CDS	23081446	23081573	.	+	.	gene_id "ENSG00000004487"; transcript_id "G117.12";
chr1	PacBio	CDS	23082220	23082366	.	+	.	gene_id "ENSG00000004487"; transcript_id "G117.12";
chr1	PacBio	CDS	23082450	23082485	.	+	.	gene_id "ENSG00000004487"; transcript_id "G117.12";
chr1	PacBio	transcript	23084967	23091643	.	-	.	gene_id "ENSG00000169641"; transcript_id "G118.1";
chr1	PacBio	exon	23084967	23089053	.	-	.	gene_id "ENSG00000169641"; transcript_id "G118.1";
chr1	PacBio	exon	23091190	23091643	.	-	.	gene_id "ENSG00000169641"; transcript_id "G118.1";
chr1	PacBio	CDS	23088895	23089053	.	-	.	gene_id "ENSG00000169641"; transcript_id "G118.1";
chr1	PacBio	CDS	23091190	23091192	.	-	.	gene_id "ENSG00000169641"; transcript_id "G118.1";
chr1	PacBio	transcript	23093650	23168851	.	-	.	gene_id "ENSG00000169641"; transcript_id "G119.1";
chr1	PacBio	exon	23093650	23094380	.	-	.	gene_id "ENSG00000169641"; transcript_id "G119.1";
chr1	PacBio	exon	23109022	23109127	.	-	.	gene_id "ENSG00000169641"; transcript_id "G119.1";
chr1	PacBio	exon	23168766	23168851	.	-	.	gene_id "ENSG00000169641"; transcript_id "G119.1";
chr1	PacBio	CDS	23093650	23094261	.	-	.	gene_id "ENSG00000169641"; transcript_id "G119.1";
chr1	PacBio	transcript	23309540	23344286	.	-	.	gene_id "ENSG00000125944"; transcript_id "G120.1";
chr1	PacBio	exon	23309540	23311066	.	-	.	gene_id "ENSG00000125944"; transcript_id "G120.1";
chr1	PacBio	exon	23311201	23311322	.	-	.	gene_id "ENSG00000125944"; transcript_id "G120.1";
chr1	PacBio	exon	23313553	23313702	.	-	.	gene_id "ENSG00000125944"; transcript_id "G120.1";
chr1	PacBio	exon	23318483	23318688	.	-	.	gene_id "ENSG00000125944"; transcript_id "G120.1";
chr1	PacBio	exon	23321528	23321663	.	-	.	gene_id "ENSG00000125944"; transcript_id "G120.1";
chr1	PacBio	exon	23323556	23323732	.	-	.	gene_id "ENSG00000125944"; transcript_id "G120.1";
chr1	PacBio	exon	23337754	23337861	.	-	.	gene_id "ENSG00000125944"; transcript_id "G120.1";
chr1	PacBio	exon	23338490	23338608	.	-	.	gene_id "ENSG00000125944"; transcript_id "G120.1";
chr1	PacBio	exon	23344211	23344286	.	-	.	gene_id "ENSG00000125944"; transcript_id "G120.1";
chr1	PacBio	CDS	23310454	23311066	.	-	.	gene_id "ENSG00000125944"; transcript_id "G120.1";
chr1	PacBio	CDS	23311201	23311322	.	-	.	gene_id "ENSG00000125944"; transcript_id "G120.1";
chr1	PacBio	CDS	23313553	23313702	.	-	.	gene_id "ENSG00000125944"; transcript_id "G120.1";
chr1	PacBio	CDS	23318483	23318688	.	-	.	gene_id "ENSG00000125944"; transcript_id "G120.1";
chr1	PacBio	CDS	23321528	23321663	.	-	.	gene_id "ENSG00000125944"; transcript_id "G120.1";
chr1	PacBio	CDS	23323556	23323732	.	-	.	gene_id "ENSG00000125944"; transcript_id "G120.1";
chr1	PacBio	CDS	23337754	23337834	.	-	.	gene_id "ENSG00000125944"; transcript_id "G120.1";
chr1	PacBio	transcript	23309769	23344317	.	-	.	gene_id "ENSG00000125944"; transcript_id "G120.2";
chr1	PacBio	exon	23309769	23311066	.	-	.	gene_id "ENSG00000125944"; transcript_id "G120.2";
chr1	PacBio	exon	23311201	23311322	.	-	.	gene_id "ENSG00000125944"; transcript_id "G120.2";
chr1	PacBio	exon	23313553	23313702	.	-	.	gene_id "ENSG00000125944"; transcript_id "G120.2";
chr1	PacBio	exon	23318483	23318688	.	-	.	gene_id "ENSG00000125944"; transcript_id "G120.2";
chr1	PacBio	exon	23321528	23321663	.	-	.	gene_id "ENSG00000125944"; transcript_id "G120.2";
chr1	PacBio	exon	23323556	23323732	.	-	.	gene_id "ENSG00000125944"; transcript_id "G120.2";
chr1	PacBio	exon	23333518	23333631	.	-	.	gene_id "ENSG00000125944"; transcript_id "G120.2";
chr1	PacBio	exon	23337754	23337861	.	-	.	gene_id "ENSG00000125944"; transcript_id "G120.2";
chr1	PacBio	exon	23338490	23338608	.	-	.	gene_id "ENSG00000125944"; transcript_id "G120.2";
chr1	PacBio	exon	23344211	23344317	.	-	.	gene_id "ENSG00000125944"; transcript_id "G120.2";
chr1	PacBio	CDS	23310454	23311066	.	-	.	gene_id "ENSG00000125944"; transcript_id "G120.2";
chr1	PacBio	CDS	23311201	23311322	.	-	.	gene_id "ENSG00000125944"; transcript_id "G120.2";
chr1	PacBio	CDS	23313553	23313702	.	-	.	gene_id "ENSG00000125944"; transcript_id "G120.2";
chr1	PacBio	CDS	23318483	23318688	.	-	.	gene_id "ENSG00000125944"; transcript_id "G120.2";
chr1	PacBio	CDS	23321528	23321663	.	-	.	gene_id "ENSG00000125944"; transcript_id "G120.2";
chr1	PacBio	CDS	23323556	23323732	.	-	.	gene_id "ENSG00000125944"; transcript_id "G120.2";
chr1	PacBio	CDS	23333518	23333631	.	-	.	gene_id "ENSG00000125944"; transcript_id "G120.2";
chr1	PacBio	CDS	23337754	23337834	.	-	.	gene_id "ENSG00000125944"; transcript_id "G120.2";
chr1	PacBio	transcript	23309769	23344317	.	-	.	gene_id "ENSG00000125944"; transcript_id "G120.3";
chr1	PacBio	exon	23309769	23311066	.	-	.	gene_id "ENSG00000125944"; transcript_id "G120.3";
chr1	PacBio	exon	23311201	23311322	.	-	.	gene_id "ENSG00000125944"; transcript_id "G120.3";
chr1	PacBio	exon	23313553	23313702	.	-	.	gene_id "ENSG00000125944"; transcript_id "G120.3";
chr1	PacBio	exon	23318483	23318688	.	-	.	gene_id "ENSG00000125944"; transcript_id "G120.3";
chr1	PacBio	exon	23321528	23321663	.	-	.	gene_id "ENSG00000125944"; transcript_id "G120.3";
chr1	PacBio	exon	23323556	23323732	.	-	.	gene_id "ENSG00000125944"; transcript_id "G120.3";
chr1	PacBio	exon	23337754	23337861	.	-	.	gene_id "ENSG00000125944"; transcript_id "G120.3";
chr1	PacBio	exon	23338490	23338608	.	-	.	gene_id "ENSG00000125944"; transcript_id "G120.3";
chr1	PacBio	exon	23340852	23341017	.	-	.	gene_id "ENSG00000125944"; transcript_id "G120.3";
chr1	PacBio	exon	23344211	23344317	.	-	.	gene_id "ENSG00000125944"; transcript_id "G120.3";
chr1	PacBio	CDS	23310454	23311066	.	-	.	gene_id "ENSG00000125944"; transcript_id "G120.3";
chr1	PacBio	CDS	23311201	23311322	.	-	.	gene_id "ENSG00000125944"; transcript_id "G120.3";
chr1	PacBio	CDS	23313553	23313702	.	-	.	gene_id "ENSG00000125944"; transcript_id "G120.3";
chr1	PacBio	CDS	23318483	23318688	.	-	.	gene_id "ENSG00000125944"; transcript_id "G120.3";
chr1	PacBio	CDS	23321528	23321663	.	-	.	gene_id "ENSG00000125944"; transcript_id "G120.3";
chr1	PacBio	CDS	23323556	23323732	.	-	.	gene_id "ENSG00000125944"; transcript_id "G120.3";
chr1	PacBio	CDS	23337754	23337861	.	-	.	gene_id "ENSG00000125944"; transcript_id "G120.3";
chr1	PacBio	CDS	23338490	23338608	.	-	.	gene_id "ENSG00000125944"; transcript_id "G120.3";
chr1	PacBio	CDS	23340852	23341008	.	-	.	gene_id "ENSG00000125944"; transcript_id "G120.3";
chr1	PacBio	transcript	23309769	23344366	.	-	.	gene_id "ENSG00000125944"; transcript_id "G120.4";
chr1	PacBio	exon	23309769	23311066	.	-	.	gene_id "ENSG00000125944"; transcript_id "G120.4";
chr1	PacBio	exon	23311201	23311322	.	-	.	gene_id "ENSG00000125944"; transcript_id "G120.4";
chr1	PacBio	exon	23313553	23313702	.	-	.	gene_id "ENSG00000125944"; transcript_id "G120.4";
chr1	PacBio	exon	23318483	23318688	.	-	.	gene_id "ENSG00000125944"; transcript_id "G120.4";
chr1	PacBio	exon	23321528	23321663	.	-	.	gene_id "ENSG00000125944"; transcript_id "G120.4";
chr1	PacBio	exon	23323556	23323732	.	-	.	gene_id "ENSG00000125944"; transcript_id "G120.4";
chr1	PacBio	exon	23337754	23337861	.	-	.	gene_id "ENSG00000125944"; transcript_id "G120.4";
chr1	PacBio	exon	23338490	23338608	.	-	.	gene_id "ENSG00000125944"; transcript_id "G120.4";
chr1	PacBio	exon	23344211	23344366	.	-	.	gene_id "ENSG00000125944"; transcript_id "G120.4";
chr1	PacBio	CDS	23310454	23311066	.	-	.	gene_id "ENSG00000125944"; transcript_id "G120.4";
chr1	PacBio	CDS	23311201	23311322	.	-	.	gene_id "ENSG00000125944"; transcript_id "G120.4";
chr1	PacBio	CDS	23313553	23313702	.	-	.	gene_id "ENSG00000125944"; transcript_id "G120.4";
chr1	PacBio	CDS	23318483	23318688	.	-	.	gene_id "ENSG00000125944"; transcript_id "G120.4";
chr1	PacBio	CDS	23321528	23321663	.	-	.	gene_id "ENSG00000125944"; transcript_id "G120.4";
chr1	PacBio	CDS	23323556	23323732	.	-	.	gene_id "ENSG00000125944"; transcript_id "G120.4";
chr1	PacBio	CDS	23337754	23337834	.	-	.	gene_id "ENSG00000125944"; transcript_id "G120.4";
chr1	PacBio	transcript	23309771	23344362	.	-	.	gene_id "ENSG00000125944"; transcript_id "G120.5";
chr1	PacBio	exon	23309771	23311066	.	-	.	gene_id "ENSG00000125944"; transcript_id "G120.5";
chr1	PacBio	exon	23311201	23311322	.	-	.	gene_id "ENSG00000125944"; transcript_id "G120.5";
chr1	PacBio	exon	23313553	23313702	.	-	.	gene_id "ENSG00000125944"; transcript_id "G120.5";
chr1	PacBio	exon	23318483	23318688	.	-	.	gene_id "ENSG00000125944"; transcript_id "G120.5";
chr1	PacBio	exon	23321528	23321663	.	-	.	gene_id "ENSG00000125944"; transcript_id "G120.5";
chr1	PacBio	exon	23333518	23333631	.	-	.	gene_id "ENSG00000125944"; transcript_id "G120.5";
chr1	PacBio	exon	23337754	23337861	.	-	.	gene_id "ENSG00000125944"; transcript_id "G120.5";
chr1	PacBio	exon	23338490	23338608	.	-	.	gene_id "ENSG00000125944"; transcript_id "G120.5";
chr1	PacBio	exon	23344211	23344362	.	-	.	gene_id "ENSG00000125944"; transcript_id "G120.5";
chr1	PacBio	CDS	23310454	23311066	.	-	.	gene_id "ENSG00000125944"; transcript_id "G120.5";
chr1	PacBio	CDS	23311201	23311322	.	-	.	gene_id "ENSG00000125944"; transcript_id "G120.5";
chr1	PacBio	CDS	23313553	23313702	.	-	.	gene_id "ENSG00000125944"; transcript_id "G120.5";
chr1	PacBio	CDS	23318483	23318688	.	-	.	gene_id "ENSG00000125944"; transcript_id "G120.5";
chr1	PacBio	CDS	23321528	23321663	.	-	.	gene_id "ENSG00000125944"; transcript_id "G120.5";
chr1	PacBio	CDS	23333518	23333631	.	-	.	gene_id "ENSG00000125944"; transcript_id "G120.5";
chr1	PacBio	CDS	23337754	23337834	.	-	.	gene_id "ENSG00000125944"; transcript_id "G120.5";
chr1	PacBio	transcript	23309784	23344322	.	-	.	gene_id "ENSG00000125944"; transcript_id "G120.6";
chr1	PacBio	exon	23309784	23311066	.	-	.	gene_id "ENSG00000125944"; transcript_id "G120.6";
chr1	PacBio	exon	23311201	23311322	.	-	.	gene_id "ENSG00000125944"; transcript_id "G120.6";
chr1	PacBio	exon	23313553	23313702	.	-	.	gene_id "ENSG00000125944"; transcript_id "G120.6";
chr1	PacBio	exon	23318483	23318688	.	-	.	gene_id "ENSG00000125944"; transcript_id "G120.6";
chr1	PacBio	exon	23321528	23321663	.	-	.	gene_id "ENSG00000125944"; transcript_id "G120.6";
chr1	PacBio	exon	23323556	23323732	.	-	.	gene_id "ENSG00000125944"; transcript_id "G120.6";
chr1	PacBio	exon	23333518	23333631	.	-	.	gene_id "ENSG00000125944"; transcript_id "G120.6";
chr1	PacBio	exon	23337754	23337861	.	-	.	gene_id "ENSG00000125944"; transcript_id "G120.6";
chr1	PacBio	exon	23338490	23338608	.	-	.	gene_id "ENSG00000125944"; transcript_id "G120.6";
chr1	PacBio	exon	23340852	23341017	.	-	.	gene_id "ENSG00000125944"; transcript_id "G120.6";
chr1	PacBio	exon	23344211	23344322	.	-	.	gene_id "ENSG00000125944"; transcript_id "G120.6";
chr1	PacBio	CDS	23310454	23311066	.	-	.	gene_id "ENSG00000125944"; transcript_id "G120.6";
chr1	PacBio	CDS	23311201	23311322	.	-	.	gene_id "ENSG00000125944"; transcript_id "G120.6";
chr1	PacBio	CDS	23313553	23313702	.	-	.	gene_id "ENSG00000125944"; transcript_id "G120.6";
chr1	PacBio	CDS	23318483	23318688	.	-	.	gene_id "ENSG00000125944"; transcript_id "G120.6";
chr1	PacBio	CDS	23321528	23321663	.	-	.	gene_id "ENSG00000125944"; transcript_id "G120.6";
chr1	PacBio	CDS	23323556	23323732	.	-	.	gene_id "ENSG00000125944"; transcript_id "G120.6";
chr1	PacBio	CDS	23333518	23333631	.	-	.	gene_id "ENSG00000125944"; transcript_id "G120.6";
chr1	PacBio	CDS	23337754	23337861	.	-	.	gene_id "ENSG00000125944"; transcript_id "G120.6";
chr1	PacBio	CDS	23338490	23338608	.	-	.	gene_id "ENSG00000125944"; transcript_id "G120.6";
chr1	PacBio	CDS	23340852	23341008	.	-	.	gene_id "ENSG00000125944"; transcript_id "G120.6";
chr1	PacBio	transcript	23309789	23344306	.	-	.	gene_id "ENSG00000125944"; transcript_id "G120.7";
chr1	PacBio	exon	23309789	23311066	.	-	.	gene_id "ENSG00000125944"; transcript_id "G120.7";
chr1	PacBio	exon	23311201	23311322	.	-	.	gene_id "ENSG00000125944"; transcript_id "G120.7";
chr1	PacBio	exon	23313553	23313702	.	-	.	gene_id "ENSG00000125944"; transcript_id "G120.7";
chr1	PacBio	exon	23318483	23318688	.	-	.	gene_id "ENSG00000125944"; transcript_id "G120.7";
chr1	PacBio	exon	23321528	23321663	.	-	.	gene_id "ENSG00000125944"; transcript_id "G120.7";
chr1	PacBio	exon	23323556	23323732	.	-	.	gene_id "ENSG00000125944"; transcript_id "G120.7";
chr1	PacBio	exon	23333057	23333179	.	-	.	gene_id "ENSG00000125944"; transcript_id "G120.7";
chr1	PacBio	exon	23333518	23333631	.	-	.	gene_id "ENSG00000125944"; transcript_id "G120.7";
chr1	PacBio	exon	23337754	23337861	.	-	.	gene_id "ENSG00000125944"; transcript_id "G120.7";
chr1	PacBio	exon	23338490	23338608	.	-	.	gene_id "ENSG00000125944"; transcript_id "G120.7";
chr1	PacBio	exon	23344211	23344306	.	-	.	gene_id "ENSG00000125944"; transcript_id "G120.7";
chr1	PacBio	CDS	23310454	23311066	.	-	.	gene_id "ENSG00000125944"; transcript_id "G120.7";
chr1	PacBio	CDS	23311201	23311322	.	-	.	gene_id "ENSG00000125944"; transcript_id "G120.7";
chr1	PacBio	CDS	23313553	23313702	.	-	.	gene_id "ENSG00000125944"; transcript_id "G120.7";
chr1	PacBio	CDS	23318483	23318688	.	-	.	gene_id "ENSG00000125944"; transcript_id "G120.7";
chr1	PacBio	CDS	23321528	23321663	.	-	.	gene_id "ENSG00000125944"; transcript_id "G120.7";
chr1	PacBio	CDS	23323556	23323639	.	-	.	gene_id "ENSG00000125944"; transcript_id "G120.7";
chr1	PacBio	transcript	23309792	23344317	.	-	.	gene_id "ENSG00000125944"; transcript_id "G120.10";
chr1	PacBio	exon	23309792	23311066	.	-	.	gene_id "ENSG00000125944"; transcript_id "G120.10";
chr1	PacBio	exon	23311201	23311322	.	-	.	gene_id "ENSG00000125944"; transcript_id "G120.10";
chr1	PacBio	exon	23313553	23313702	.	-	.	gene_id "ENSG00000125944"; transcript_id "G120.10";
chr1	PacBio	exon	23318483	23318688	.	-	.	gene_id "ENSG00000125944"; transcript_id "G120.10";
chr1	PacBio	exon	23321528	23323732	.	-	.	gene_id "ENSG00000125944"; transcript_id "G120.10";
chr1	PacBio	exon	23333518	23333631	.	-	.	gene_id "ENSG00000125944"; transcript_id "G120.10";
chr1	PacBio	exon	23337754	23337861	.	-	.	gene_id "ENSG00000125944"; transcript_id "G120.10";
chr1	PacBio	exon	23338490	23338608	.	-	.	gene_id "ENSG00000125944"; transcript_id "G120.10";
chr1	PacBio	exon	23344211	23344317	.	-	.	gene_id "ENSG00000125944"; transcript_id "G120.10";
chr1	PacBio	CDS	23310454	23311066	.	-	.	gene_id "ENSG00000125944"; transcript_id "G120.10";
chr1	PacBio	CDS	23311201	23311322	.	-	.	gene_id "ENSG00000125944"; transcript_id "G120.10";
chr1	PacBio	CDS	23313553	23313702	.	-	.	gene_id "ENSG00000125944"; transcript_id "G120.10";
chr1	PacBio	CDS	23318483	23318572	.	-	.	gene_id "ENSG00000125944"; transcript_id "G120.10";
chr1	PacBio	transcript	23309792	23344333	.	-	.	gene_id "ENSG00000125944"; transcript_id "G120.8";
chr1	PacBio	exon	23309792	23311066	.	-	.	gene_id "ENSG00000125944"; transcript_id "G120.8";
chr1	PacBio	exon	23311201	23311322	.	-	.	gene_id "ENSG00000125944"; transcript_id "G120.8";
chr1	PacBio	exon	23313553	23313702	.	-	.	gene_id "ENSG00000125944"; transcript_id "G120.8";
chr1	PacBio	exon	23318483	23318688	.	-	.	gene_id "ENSG00000125944"; transcript_id "G120.8";
chr1	PacBio	exon	23321528	23321663	.	-	.	gene_id "ENSG00000125944"; transcript_id "G120.8";
chr1	PacBio	exon	23323556	23323732	.	-	.	gene_id "ENSG00000125944"; transcript_id "G120.8";
chr1	PacBio	exon	23333518	23333631	.	-	.	gene_id "ENSG00000125944"; transcript_id "G120.8";
chr1	PacBio	exon	23337754	23337861	.	-	.	gene_id "ENSG00000125944"; transcript_id "G120.8";
chr1	PacBio	exon	23338063	23338163	.	-	.	gene_id "ENSG00000125944"; transcript_id "G120.8";
chr1	PacBio	exon	23338490	23338608	.	-	.	gene_id "ENSG00000125944"; transcript_id "G120.8";
chr1	PacBio	exon	23344211	23344333	.	-	.	gene_id "ENSG00000125944"; transcript_id "G120.8";
chr1	PacBio	CDS	23310454	23311066	.	-	.	gene_id "ENSG00000125944"; transcript_id "G120.8";
chr1	PacBio	CDS	23311201	23311322	.	-	.	gene_id "ENSG00000125944"; transcript_id "G120.8";
chr1	PacBio	CDS	23313553	23313702	.	-	.	gene_id "ENSG00000125944"; transcript_id "G120.8";
chr1	PacBio	CDS	23318483	23318688	.	-	.	gene_id "ENSG00000125944"; transcript_id "G120.8";
chr1	PacBio	CDS	23321528	23321663	.	-	.	gene_id "ENSG00000125944"; transcript_id "G120.8";
chr1	PacBio	CDS	23323556	23323732	.	-	.	gene_id "ENSG00000125944"; transcript_id "G120.8";
chr1	PacBio	CDS	23333518	23333631	.	-	.	gene_id "ENSG00000125944"; transcript_id "G120.8";
chr1	PacBio	CDS	23337754	23337834	.	-	.	gene_id "ENSG00000125944"; transcript_id "G120.8";
chr1	PacBio	transcript	23309792	23344356	.	-	.	gene_id "ENSG00000125944"; transcript_id "G120.9";
chr1	PacBio	exon	23309792	23311066	.	-	.	gene_id "ENSG00000125944"; transcript_id "G120.9";
chr1	PacBio	exon	23311201	23311322	.	-	.	gene_id "ENSG00000125944"; transcript_id "G120.9";
chr1	PacBio	exon	23313553	23313702	.	-	.	gene_id "ENSG00000125944"; transcript_id "G120.9";
chr1	PacBio	exon	23318483	23318688	.	-	.	gene_id "ENSG00000125944"; transcript_id "G120.9";
chr1	PacBio	exon	23321528	23321663	.	-	.	gene_id "ENSG00000125944"; transcript_id "G120.9";
chr1	PacBio	exon	23333518	23333631	.	-	.	gene_id "ENSG00000125944"; transcript_id "G120.9";
chr1	PacBio	exon	23337754	23337861	.	-	.	gene_id "ENSG00000125944"; transcript_id "G120.9";
chr1	PacBio	exon	23338490	23338608	.	-	.	gene_id "ENSG00000125944"; transcript_id "G120.9";
chr1	PacBio	exon	23340852	23341020	.	-	.	gene_id "ENSG00000125944"; transcript_id "G120.9";
chr1	PacBio	exon	23344211	23344356	.	-	.	gene_id "ENSG00000125944"; transcript_id "G120.9";
chr1	PacBio	CDS	23310454	23311066	.	-	.	gene_id "ENSG00000125944"; transcript_id "G120.9";
chr1	PacBio	CDS	23311201	23311322	.	-	.	gene_id "ENSG00000125944"; transcript_id "G120.9";
chr1	PacBio	CDS	23313553	23313702	.	-	.	gene_id "ENSG00000125944"; transcript_id "G120.9";
chr1	PacBio	CDS	23318483	23318688	.	-	.	gene_id "ENSG00000125944"; transcript_id "G120.9";
chr1	PacBio	CDS	23321528	23321663	.	-	.	gene_id "ENSG00000125944"; transcript_id "G120.9";
chr1	PacBio	CDS	23333518	23333631	.	-	.	gene_id "ENSG00000125944"; transcript_id "G120.9";
chr1	PacBio	CDS	23337754	23337861	.	-	.	gene_id "ENSG00000125944"; transcript_id "G120.9";
chr1	PacBio	CDS	23338490	23338608	.	-	.	gene_id "ENSG00000125944"; transcript_id "G120.9";
chr1	PacBio	CDS	23340852	23341008	.	-	.	gene_id "ENSG00000125944"; transcript_id "G120.9";
chr1	PacBio	transcript	23310393	23344356	.	-	.	gene_id "ENSG00000125944"; transcript_id "G120.12";
chr1	PacBio	exon	23310393	23311066	.	-	.	gene_id "ENSG00000125944"; transcript_id "G120.12";
chr1	PacBio	exon	23311201	23311322	.	-	.	gene_id "ENSG00000125944"; transcript_id "G120.12";
chr1	PacBio	exon	23313553	23313702	.	-	.	gene_id "ENSG00000125944"; transcript_id "G120.12";
chr1	PacBio	exon	23318483	23318688	.	-	.	gene_id "ENSG00000125944"; transcript_id "G120.12";
chr1	PacBio	exon	23321528	23321663	.	-	.	gene_id "ENSG00000125944"; transcript_id "G120.12";
chr1	PacBio	exon	23323556	23323732	.	-	.	gene_id "ENSG00000125944"; transcript_id "G120.12";
chr1	PacBio	exon	23333518	23333631	.	-	.	gene_id "ENSG00000125944"; transcript_id "G120.12";
chr1	PacBio	exon	23337754	23337861	.	-	.	gene_id "ENSG00000125944"; transcript_id "G120.12";
chr1	PacBio	exon	23338490	23338608	.	-	.	gene_id "ENSG00000125944"; transcript_id "G120.12";
chr1	PacBio	exon	23344211	23344356	.	-	.	gene_id "ENSG00000125944"; transcript_id "G120.12";
chr1	PacBio	CDS	23310454	23311066	.	-	.	gene_id "ENSG00000125944"; transcript_id "G120.12";
chr1	PacBio	CDS	23311201	23311322	.	-	.	gene_id "ENSG00000125944"; transcript_id "G120.12";
chr1	PacBio	CDS	23313553	23313702	.	-	.	gene_id "ENSG00000125944"; transcript_id "G120.12";
chr1	PacBio	CDS	23318483	23318688	.	-	.	gene_id "ENSG00000125944"; transcript_id "G120.12";
chr1	PacBio	CDS	23321528	23321663	.	-	.	gene_id "ENSG00000125944"; transcript_id "G120.12";
chr1	PacBio	CDS	23323556	23323732	.	-	.	gene_id "ENSG00000125944"; transcript_id "G120.12";
chr1	PacBio	CDS	23333518	23333631	.	-	.	gene_id "ENSG00000125944"; transcript_id "G120.12";
chr1	PacBio	CDS	23337754	23337834	.	-	.	gene_id "ENSG00000125944"; transcript_id "G120.12";
chr1	PacBio	transcript	23310393	23344414	.	-	.	gene_id "ENSG00000125944"; transcript_id "G120.11";
chr1	PacBio	exon	23310393	23311066	.	-	.	gene_id "ENSG00000125944"; transcript_id "G120.11";
chr1	PacBio	exon	23311201	23311322	.	-	.	gene_id "ENSG00000125944"; transcript_id "G120.11";
chr1	PacBio	exon	23313553	23313702	.	-	.	gene_id "ENSG00000125944"; transcript_id "G120.11";
chr1	PacBio	exon	23318483	23318688	.	-	.	gene_id "ENSG00000125944"; transcript_id "G120.11";
chr1	PacBio	exon	23321528	23321663	.	-	.	gene_id "ENSG00000125944"; transcript_id "G120.11";
chr1	PacBio	exon	23323556	23323732	.	-	.	gene_id "ENSG00000125944"; transcript_id "G120.11";
chr1	PacBio	exon	23333518	23333631	.	-	.	gene_id "ENSG00000125944"; transcript_id "G120.11";
chr1	PacBio	exon	23337754	23337861	.	-	.	gene_id "ENSG00000125944"; transcript_id "G120.11";
chr1	PacBio	exon	23338490	23338608	.	-	.	gene_id "ENSG00000125944"; transcript_id "G120.11";
chr1	PacBio	exon	23340852	23341020	.	-	.	gene_id "ENSG00000125944"; transcript_id "G120.11";
chr1	PacBio	exon	23344211	23344414	.	-	.	gene_id "ENSG00000125944"; transcript_id "G120.11";
chr1	PacBio	CDS	23310454	23311066	.	-	.	gene_id "ENSG00000125944"; transcript_id "G120.11";
chr1	PacBio	CDS	23311201	23311322	.	-	.	gene_id "ENSG00000125944"; transcript_id "G120.11";
chr1	PacBio	CDS	23313553	23313702	.	-	.	gene_id "ENSG00000125944"; transcript_id "G120.11";
chr1	PacBio	CDS	23318483	23318688	.	-	.	gene_id "ENSG00000125944"; transcript_id "G120.11";
chr1	PacBio	CDS	23321528	23321663	.	-	.	gene_id "ENSG00000125944"; transcript_id "G120.11";
chr1	PacBio	CDS	23323556	23323732	.	-	.	gene_id "ENSG00000125944"; transcript_id "G120.11";
chr1	PacBio	CDS	23333518	23333631	.	-	.	gene_id "ENSG00000125944"; transcript_id "G120.11";
chr1	PacBio	CDS	23337754	23337861	.	-	.	gene_id "ENSG00000125944"; transcript_id "G120.11";
chr1	PacBio	CDS	23338490	23338608	.	-	.	gene_id "ENSG00000125944"; transcript_id "G120.11";
chr1	PacBio	CDS	23340852	23341008	.	-	.	gene_id "ENSG00000125944"; transcript_id "G120.11";
chr1	PacBio	transcript	23311251	23344353	.	-	.	gene_id "ENSG00000125944"; transcript_id "G120.13";
chr1	PacBio	exon	23311251	23311322	.	-	.	gene_id "ENSG00000125944"; transcript_id "G120.13";
chr1	PacBio	exon	23313553	23313702	.	-	.	gene_id "ENSG00000125944"; transcript_id "G120.13";
chr1	PacBio	exon	23318483	23318688	.	-	.	gene_id "ENSG00000125944"; transcript_id "G120.13";
chr1	PacBio	exon	23321528	23321663	.	-	.	gene_id "ENSG00000125944"; transcript_id "G120.13";
chr1	PacBio	exon	23323556	23323732	.	-	.	gene_id "ENSG00000125944"; transcript_id "G120.13";
chr1	PacBio	exon	23333518	23333631	.	-	.	gene_id "ENSG00000125944"; transcript_id "G120.13";
chr1	PacBio	exon	23337754	23337861	.	-	.	gene_id "ENSG00000125944"; transcript_id "G120.13";
chr1	PacBio	exon	23338490	23338608	.	-	.	gene_id "ENSG00000125944"; transcript_id "G120.13";
```
