## Supplementary Data 4 for "Transcriptome innovations in primates revealed by single-molecule long-read sequencing": S4_Homo_sapiens_5_sp_SQANTI3_corrected.gtf.cds.gff (part 2 of 98)

```
chr1	PacBio	exon	23340852	23341017	.	-	.	gene_id "ENSG00000125944"; transcript_id "G120.13";
chr1	PacBio	exon	23344211	23344353	.	-	.	gene_id "ENSG00000125944"; transcript_id "G120.13";
chr1	PacBio	CDS	23311251	23311322	.	-	.	gene_id "ENSG00000125944"; transcript_id "G120.13";
chr1	PacBio	CDS	23313553	23313702	.	-	.	gene_id "ENSG00000125944"; transcript_id "G120.13";
chr1	PacBio	CDS	23318483	23318688	.	-	.	gene_id "ENSG00000125944"; transcript_id "G120.13";
chr1	PacBio	CDS	23321528	23321663	.	-	.	gene_id "ENSG00000125944"; transcript_id "G120.13";
chr1	PacBio	CDS	23323556	23323732	.	-	.	gene_id "ENSG00000125944"; transcript_id "G120.13";
chr1	PacBio	CDS	23333518	23333631	.	-	.	gene_id "ENSG00000125944"; transcript_id "G120.13";
chr1	PacBio	CDS	23337754	23337861	.	-	.	gene_id "ENSG00000125944"; transcript_id "G120.13";
chr1	PacBio	CDS	23338490	23338608	.	-	.	gene_id "ENSG00000125944"; transcript_id "G120.13";
chr1	PacBio	CDS	23340852	23341008	.	-	.	gene_id "ENSG00000125944"; transcript_id "G120.13";
chr1	PacBio	transcript	23311302	23344322	.	-	.	gene_id "ENSG00000125944"; transcript_id "G120.15";
chr1	PacBio	exon	23311302	23311322	.	-	.	gene_id "ENSG00000125944"; transcript_id "G120.15";
chr1	PacBio	exon	23313553	23313702	.	-	.	gene_id "ENSG00000125944"; transcript_id "G120.15";
chr1	PacBio	exon	23318483	23318688	.	-	.	gene_id "ENSG00000125944"; transcript_id "G120.15";
chr1	PacBio	exon	23321528	23321663	.	-	.	gene_id "ENSG00000125944"; transcript_id "G120.15";
chr1	PacBio	exon	23323556	23323732	.	-	.	gene_id "ENSG00000125944"; transcript_id "G120.15";
chr1	PacBio	exon	23337754	23337861	.	-	.	gene_id "ENSG00000125944"; transcript_id "G120.15";
chr1	PacBio	exon	23338490	23338608	.	-	.	gene_id "ENSG00000125944"; transcript_id "G120.15";
chr1	PacBio	exon	23344211	23344322	.	-	.	gene_id "ENSG00000125944"; transcript_id "G120.15";
chr1	PacBio	CDS	23311302	23311322	.	-	.	gene_id "ENSG00000125944"; transcript_id "G120.15";
chr1	PacBio	CDS	23313553	23313702	.	-	.	gene_id "ENSG00000125944"; transcript_id "G120.15";
chr1	PacBio	CDS	23318483	23318688	.	-	.	gene_id "ENSG00000125944"; transcript_id "G120.15";
chr1	PacBio	CDS	23321528	23321663	.	-	.	gene_id "ENSG00000125944"; transcript_id "G120.15";
chr1	PacBio	CDS	23323556	23323732	.	-	.	gene_id "ENSG00000125944"; transcript_id "G120.15";
chr1	PacBio	CDS	23337754	23337834	.	-	.	gene_id "ENSG00000125944"; transcript_id "G120.15";
chr1	PacBio	transcript	23311302	23344368	.	-	.	gene_id "ENSG00000125944"; transcript_id "G120.14";
chr1	PacBio	exon	23311302	23311322	.	-	.	gene_id "ENSG00000125944"; transcript_id "G120.14";
chr1	PacBio	exon	23313553	23313702	.	-	.	gene_id "ENSG00000125944"; transcript_id "G120.14";
chr1	PacBio	exon	23318483	23318688	.	-	.	gene_id "ENSG00000125944"; transcript_id "G120.14";
chr1	PacBio	exon	23321528	23321663	.	-	.	gene_id "ENSG00000125944"; transcript_id "G120.14";
chr1	PacBio	exon	23323556	23323732	.	-	.	gene_id "ENSG00000125944"; transcript_id "G120.14";
chr1	PacBio	exon	23333518	23333631	.	-	.	gene_id "ENSG00000125944"; transcript_id "G120.14";
chr1	PacBio	exon	23337754	23337861	.	-	.	gene_id "ENSG00000125944"; transcript_id "G120.14";
chr1	PacBio	exon	23338490	23338608	.	-	.	gene_id "ENSG00000125944"; transcript_id "G120.14";
chr1	PacBio	exon	23344211	23344368	.	-	.	gene_id "ENSG00000125944"; transcript_id "G120.14";
chr1	PacBio	CDS	23311302	23311322	.	-	.	gene_id "ENSG00000125944"; transcript_id "G120.14";
chr1	PacBio	CDS	23313553	23313702	.	-	.	gene_id "ENSG00000125944"; transcript_id "G120.14";
chr1	PacBio	CDS	23318483	23318688	.	-	.	gene_id "ENSG00000125944"; transcript_id "G120.14";
chr1	PacBio	CDS	23321528	23321663	.	-	.	gene_id "ENSG00000125944"; transcript_id "G120.14";
chr1	PacBio	CDS	23323556	23323732	.	-	.	gene_id "ENSG00000125944"; transcript_id "G120.14";
chr1	PacBio	CDS	23333518	23333631	.	-	.	gene_id "ENSG00000125944"; transcript_id "G120.14";
chr1	PacBio	CDS	23337754	23337834	.	-	.	gene_id "ENSG00000125944"; transcript_id "G120.14";
chr1	PacBio	transcript	23311304	23344295	.	-	.	gene_id "ENSG00000125944"; transcript_id "G120.16";
chr1	PacBio	exon	23311304	23311322	.	-	.	gene_id "ENSG00000125944"; transcript_id "G120.16";
chr1	PacBio	exon	23313553	23313702	.	-	.	gene_id "ENSG00000125944"; transcript_id "G120.16";
chr1	PacBio	exon	23318483	23318697	.	-	.	gene_id "ENSG00000125944"; transcript_id "G120.16";
chr1	PacBio	exon	23321528	23321663	.	-	.	gene_id "ENSG00000125944"; transcript_id "G120.16";
chr1	PacBio	exon	23323556	23323732	.	-	.	gene_id "ENSG00000125944"; transcript_id "G120.16";
chr1	PacBio	exon	23337754	23337861	.	-	.	gene_id "ENSG00000125944"; transcript_id "G120.16";
chr1	PacBio	exon	23338490	23338608	.	-	.	gene_id "ENSG00000125944"; transcript_id "G120.16";
chr1	PacBio	exon	23340852	23341017	.	-	.	gene_id "ENSG00000125944"; transcript_id "G120.16";
chr1	PacBio	exon	23344211	23344295	.	-	.	gene_id "ENSG00000125944"; transcript_id "G120.16";
chr1	PacBio	CDS	23311305	23311322	.	-	.	gene_id "ENSG00000125944"; transcript_id "G120.16";
chr1	PacBio	CDS	23313553	23313702	.	-	.	gene_id "ENSG00000125944"; transcript_id "G120.16";
chr1	PacBio	CDS	23318483	23318697	.	-	.	gene_id "ENSG00000125944"; transcript_id "G120.16";
chr1	PacBio	CDS	23321528	23321663	.	-	.	gene_id "ENSG00000125944"; transcript_id "G120.16";
chr1	PacBio	CDS	23323556	23323732	.	-	.	gene_id "ENSG00000125944"; transcript_id "G120.16";
chr1	PacBio	CDS	23337754	23337861	.	-	.	gene_id "ENSG00000125944"; transcript_id "G120.16";
chr1	PacBio	CDS	23338490	23338608	.	-	.	gene_id "ENSG00000125944"; transcript_id "G120.16";
chr1	PacBio	CDS	23340852	23341008	.	-	.	gene_id "ENSG00000125944"; transcript_id "G120.16";
chr1	PacBio	transcript	23322253	23344317	.	-	.	gene_id "ENSG00000125944"; transcript_id "G120.17";
chr1	PacBio	exon	23322253	23323732	.	-	.	gene_id "ENSG00000125944"; transcript_id "G120.17";
chr1	PacBio	exon	23333518	23333631	.	-	.	gene_id "ENSG00000125944"; transcript_id "G120.17";
chr1	PacBio	exon	23337754	23337861	.	-	.	gene_id "ENSG00000125944"; transcript_id "G120.17";
chr1	PacBio	exon	23338490	23338608	.	-	.	gene_id "ENSG00000125944"; transcript_id "G120.17";
chr1	PacBio	exon	23340852	23341017	.	-	.	gene_id "ENSG00000125944"; transcript_id "G120.17";
chr1	PacBio	exon	23344211	23344317	.	-	.	gene_id "ENSG00000125944"; transcript_id "G120.17";
chr1	PacBio	CDS	23323529	23323732	.	-	.	gene_id "ENSG00000125944"; transcript_id "G120.17";
chr1	PacBio	CDS	23333518	23333631	.	-	.	gene_id "ENSG00000125944"; transcript_id "G120.17";
chr1	PacBio	CDS	23337754	23337861	.	-	.	gene_id "ENSG00000125944"; transcript_id "G120.17";
chr1	PacBio	CDS	23338490	23338608	.	-	.	gene_id "ENSG00000125944"; transcript_id "G120.17";
chr1	PacBio	CDS	23340852	23341008	.	-	.	gene_id "ENSG00000125944"; transcript_id "G120.17";
chr1	PacBio	transcript	23322254	23344293	.	-	.	gene_id "ENSG00000125944"; transcript_id "G120.18";
chr1	PacBio	exon	23322254	23323732	.	-	.	gene_id "ENSG00000125944"; transcript_id "G120.18";
chr1	PacBio	exon	23333518	23333631	.	-	.	gene_id "ENSG00000125944"; transcript_id "G120.18";
chr1	PacBio	exon	23337754	23337861	.	-	.	gene_id "ENSG00000125944"; transcript_id "G120.18";
chr1	PacBio	exon	23338490	23338608	.	-	.	gene_id "ENSG00000125944"; transcript_id "G120.18";
chr1	PacBio	exon	23344211	23344293	.	-	.	gene_id "ENSG00000125944"; transcript_id "G120.18";
chr1	PacBio	CDS	23323529	23323732	.	-	.	gene_id "ENSG00000125944"; transcript_id "G120.18";
chr1	PacBio	CDS	23333518	23333631	.	-	.	gene_id "ENSG00000125944"; transcript_id "G120.18";
chr1	PacBio	CDS	23337754	23337834	.	-	.	gene_id "ENSG00000125944"; transcript_id "G120.18";
chr1	PacBio	transcript	23359446	23368352	.	-	.	gene_id "ENSG00000125945"; transcript_id "G121.1";
chr1	PacBio	exon	23359446	23363221	.	-	.	gene_id "ENSG00000125945"; transcript_id "G121.1";
chr1	PacBio	exon	23367042	23367168	.	-	.	gene_id "ENSG00000125945"; transcript_id "G121.1";
chr1	PacBio	exon	23367973	23368352	.	-	.	gene_id "ENSG00000125945"; transcript_id "G121.1";
chr1	PacBio	CDS	23361969	23363221	.	-	.	gene_id "ENSG00000125945"; transcript_id "G121.1";
chr1	PacBio	CDS	23367042	23367168	.	-	.	gene_id "ENSG00000125945"; transcript_id "G121.1";
chr1	PacBio	CDS	23367973	23368005	.	-	.	gene_id "ENSG00000125945"; transcript_id "G121.1";
chr1	PacBio	transcript	23359446	23368358	.	-	.	gene_id "ENSG00000125945"; transcript_id "G121.2";
chr1	PacBio	exon	23359446	23363221	.	-	.	gene_id "ENSG00000125945"; transcript_id "G121.2";
chr1	PacBio	exon	23367042	23368358	.	-	.	gene_id "ENSG00000125945"; transcript_id "G121.2";
chr1	PacBio	CDS	23361969	23363221	.	-	.	gene_id "ENSG00000125945"; transcript_id "G121.2";
chr1	PacBio	CDS	23367042	23367147	.	-	.	gene_id "ENSG00000125945"; transcript_id "G121.2";
chr1	PacBio	transcript	23359974	23368358	.	-	.	gene_id "ENSG00000125945"; transcript_id "G121.3";
chr1	PacBio	exon	23359974	23363221	.	-	.	gene_id "ENSG00000125945"; transcript_id "G121.3";
chr1	PacBio	exon	23367042	23367168	.	-	.	gene_id "ENSG00000125945"; transcript_id "G121.3";
chr1	PacBio	exon	23367973	23368358	.	-	.	gene_id "ENSG00000125945"; transcript_id "G121.3";
chr1	PacBio	CDS	23361969	23363221	.	-	.	gene_id "ENSG00000125945"; transcript_id "G121.3";
chr1	PacBio	CDS	23367042	23367168	.	-	.	gene_id "ENSG00000125945"; transcript_id "G121.3";
chr1	PacBio	CDS	23367973	23368005	.	-	.	gene_id "ENSG00000125945"; transcript_id "G121.3";
chr1	PacBio	transcript	23556937	23559499	.	-	.	gene_id "ENSG00000117318"; transcript_id "G123.1";
chr1	PacBio	exon	23556937	23558415	.	-	.	gene_id "ENSG00000117318"; transcript_id "G123.1";
chr1	PacBio	exon	23558935	23559019	.	-	.	gene_id "ENSG00000117318"; transcript_id "G123.1";
chr1	PacBio	exon	23559127	23559499	.	-	.	gene_id "ENSG00000117318"; transcript_id "G123.1";
chr1	PacBio	CDS	23558960	23559019	.	-	.	gene_id "ENSG00000117318"; transcript_id "G123.1";
chr1	PacBio	CDS	23559127	23559426	.	-	.	gene_id "ENSG00000117318"; transcript_id "G123.1";
chr1	PacBio	transcript	23557389	23559499	.	-	.	gene_id "ENSG00000117318"; transcript_id "G123.2";
chr1	PacBio	exon	23557389	23559499	.	-	.	gene_id "ENSG00000117318"; transcript_id "G123.2";
chr1	PacBio	CDS	23558944	23559426	.	-	.	gene_id "ENSG00000117318"; transcript_id "G123.2";
chr1	PacBio	transcript	23557922	23559501	.	-	.	gene_id "ENSG00000117318"; transcript_id "G123.3";
chr1	PacBio	exon	23557922	23558415	.	-	.	gene_id "ENSG00000117318"; transcript_id "G123.3";
chr1	PacBio	exon	23558935	23559019	.	-	.	gene_id "ENSG00000117318"; transcript_id "G123.3";
chr1	PacBio	exon	23559127	23559501	.	-	.	gene_id "ENSG00000117318"; transcript_id "G123.3";
chr1	PacBio	CDS	23558960	23559019	.	-	.	gene_id "ENSG00000117318"; transcript_id "G123.3";
chr1	PacBio	CDS	23559127	23559426	.	-	.	gene_id "ENSG00000117318"; transcript_id "G123.3";
chr1	PacBio	transcript	23557922	23559501	.	-	.	gene_id "ENSG00000117318"; transcript_id "G123.4";
chr1	PacBio	exon	23557922	23559019	.	-	.	gene_id "ENSG00000117318"; transcript_id "G123.4";
chr1	PacBio	exon	23559127	23559501	.	-	.	gene_id "ENSG00000117318"; transcript_id "G123.4";
chr1	PacBio	CDS	23558960	23559019	.	-	.	gene_id "ENSG00000117318"; transcript_id "G123.4";
chr1	PacBio	CDS	23559127	23559426	.	-	.	gene_id "ENSG00000117318"; transcript_id "G123.4";
chr1	PacBio	transcript	23557923	23559501	.	-	.	gene_id "ENSG00000117318"; transcript_id "G123.5";
chr1	PacBio	exon	23557923	23559501	.	-	.	gene_id "ENSG00000117318"; transcript_id "G123.5";
chr1	PacBio	CDS	23558944	23559426	.	-	.	gene_id "ENSG00000117318"; transcript_id "G123.5";
chr1	PacBio	transcript	23557926	23559499	.	-	.	gene_id "ENSG00000117318"; transcript_id "G123.6";
chr1	PacBio	exon	23557926	23558415	.	-	.	gene_id "ENSG00000117318"; transcript_id "G123.6";
chr1	PacBio	exon	23558935	23559499	.	-	.	gene_id "ENSG00000117318"; transcript_id "G123.6";
chr1	PacBio	CDS	23558944	23559426	.	-	.	gene_id "ENSG00000117318"; transcript_id "G123.6";
chr1	PacBio	transcript	23691801	23696421	.	+	.	gene_id "ENSG00000142676"; transcript_id "G124.1";
chr1	PacBio	exon	23691801	23691829	.	+	.	gene_id "ENSG00000142676"; transcript_id "G124.1";
chr1	PacBio	exon	23692609	23692759	.	+	.	gene_id "ENSG00000142676"; transcript_id "G124.1";
chr1	PacBio	exon	23693807	23693913	.	+	.	gene_id "ENSG00000142676"; transcript_id "G124.1";
chr1	PacBio	exon	23694660	23694791	.	+	.	gene_id "ENSG00000142676"; transcript_id "G124.1";
chr1	PacBio	exon	23695798	23695908	.	+	.	gene_id "ENSG00000142676"; transcript_id "G124.1";
chr1	PacBio	exon	23696344	23696421	.	+	.	gene_id "ENSG00000142676"; transcript_id "G124.1";
chr1	PacBio	CDS	23691824	23691829	.	+	.	gene_id "ENSG00000142676"; transcript_id "G124.1";
chr1	PacBio	CDS	23692609	23692759	.	+	.	gene_id "ENSG00000142676"; transcript_id "G124.1";
chr1	PacBio	CDS	23693807	23693913	.	+	.	gene_id "ENSG00000142676"; transcript_id "G124.1";
chr1	PacBio	CDS	23694660	23694791	.	+	.	gene_id "ENSG00000142676"; transcript_id "G124.1";
chr1	PacBio	CDS	23695798	23695908	.	+	.	gene_id "ENSG00000142676"; transcript_id "G124.1";
chr1	PacBio	CDS	23696344	23696373	.	+	.	gene_id "ENSG00000142676"; transcript_id "G124.1";
chr1	PacBio	transcript	23691803	23696415	.	+	.	gene_id "ENSG00000142676"; transcript_id "G124.2";
chr1	PacBio	exon	23691803	23691829	.	+	.	gene_id "ENSG00000142676"; transcript_id "G124.2";
chr1	PacBio	exon	23692609	23692759	.	+	.	gene_id "ENSG00000142676"; transcript_id "G124.2";
chr1	PacBio	exon	23693807	23693913	.	+	.	gene_id "ENSG00000142676"; transcript_id "G124.2";
chr1	PacBio	exon	23694660	23695908	.	+	.	gene_id "ENSG00000142676"; transcript_id "G124.2";
chr1	PacBio	exon	23696344	23696415	.	+	.	gene_id "ENSG00000142676"; transcript_id "G124.2";
chr1	PacBio	CDS	23691824	23691829	.	+	.	gene_id "ENSG00000142676"; transcript_id "G124.2";
chr1	PacBio	CDS	23692609	23692759	.	+	.	gene_id "ENSG00000142676"; transcript_id "G124.2";
chr1	PacBio	CDS	23693807	23693913	.	+	.	gene_id "ENSG00000142676"; transcript_id "G124.2";
chr1	PacBio	CDS	23694660	23694797	.	+	.	gene_id "ENSG00000142676"; transcript_id "G124.2";
chr1	PacBio	transcript	23691804	23696415	.	+	.	gene_id "ENSG00000142676"; transcript_id "G124.3";
chr1	PacBio	exon	23691804	23691829	.	+	.	gene_id "ENSG00000142676"; transcript_id "G124.3";
chr1	PacBio	exon	23692609	23692759	.	+	.	gene_id "ENSG00000142676"; transcript_id "G124.3";
chr1	PacBio	exon	23693807	23693913	.	+	.	gene_id "ENSG00000142676"; transcript_id "G124.3";
chr1	PacBio	exon	23694660	23696415	.	+	.	gene_id "ENSG00000142676"; transcript_id "G124.3";
chr1	PacBio	CDS	23691824	23691829	.	+	.	gene_id "ENSG00000142676"; transcript_id "G124.3";
chr1	PacBio	CDS	23692609	23692759	.	+	.	gene_id "ENSG00000142676"; transcript_id "G124.3";
chr1	PacBio	CDS	23693807	23693913	.	+	.	gene_id "ENSG00000142676"; transcript_id "G124.3";
chr1	PacBio	CDS	23694660	23694797	.	+	.	gene_id "ENSG00000142676"; transcript_id "G124.3";
chr1	PacBio	transcript	23691805	23696421	.	+	.	gene_id "ENSG00000142676"; transcript_id "G124.4";
chr1	PacBio	exon	23691805	23692759	.	+	.	gene_id "ENSG00000142676"; transcript_id "G124.4";
chr1	PacBio	exon	23693807	23693913	.	+	.	gene_id "ENSG00000142676"; transcript_id "G124.4";
chr1	PacBio	exon	23694660	23695908	.	+	.	gene_id "ENSG00000142676"; transcript_id "G124.4";
chr1	PacBio	exon	23696344	23696421	.	+	.	gene_id "ENSG00000142676"; transcript_id "G124.4";
chr1	PacBio	CDS	23692636	23692759	.	+	.	gene_id "ENSG00000142676"; transcript_id "G124.4";
chr1	PacBio	CDS	23693807	23693913	.	+	.	gene_id "ENSG00000142676"; transcript_id "G124.4";
chr1	PacBio	CDS	23694660	23694797	.	+	.	gene_id "ENSG00000142676"; transcript_id "G124.4";
chr1	PacBio	transcript	23691806	23694213	.	+	.	gene_id "ENSG00000142676"; transcript_id "G124.5";
chr1	PacBio	exon	23691806	23694213	.	+	.	gene_id "ENSG00000142676"; transcript_id "G124.5";
chr1	PacBio	transcript	23691810	23696417	.	+	.	gene_id "ENSG00000142676"; transcript_id "G124.6";
chr1	PacBio	exon	23691810	23693913	.	+	.	gene_id "ENSG00000142676"; transcript_id "G124.6";
chr1	PacBio	exon	23694660	23696417	.	+	.	gene_id "ENSG00000142676"; transcript_id "G124.6";
chr1	PacBio	transcript	23743155	23759911	.	+	.	gene_id "ENSG00000011007"; transcript_id "G125.1";
chr1	PacBio	exon	23743155	23743578	.	+	.	gene_id "ENSG00000011007"; transcript_id "G125.1";
chr1	PacBio	exon	23749021	23749077	.	+	.	gene_id "ENSG00000011007"; transcript_id "G125.1";
chr1	PacBio	exon	23749842	23749948	.	+	.	gene_id "ENSG00000011007"; transcript_id "G125.1";
chr1	PacBio	exon	23750845	23752030	.	+	.	gene_id "ENSG00000011007"; transcript_id "G125.1";
chr1	PacBio	exon	23752407	23752518	.	+	.	gene_id "ENSG00000011007"; transcript_id "G125.1";
chr1	PacBio	exon	23754100	23754255	.	+	.	gene_id "ENSG00000011007"; transcript_id "G125.1";
chr1	PacBio	exon	23754363	23754460	.	+	.	gene_id "ENSG00000011007"; transcript_id "G125.1";
chr1	PacBio	exon	23755843	23756023	.	+	.	gene_id "ENSG00000011007"; transcript_id "G125.1";
chr1	PacBio	exon	23756274	23756385	.	+	.	gene_id "ENSG00000011007"; transcript_id "G125.1";
chr1	PacBio	exon	23756953	23757125	.	+	.	gene_id "ENSG00000011007"; transcript_id "G125.1";
chr1	PacBio	exon	23759512	23759911	.	+	.	gene_id "ENSG00000011007"; transcript_id "G125.1";
chr1	PacBio	CDS	23743504	23743578	.	+	.	gene_id "ENSG00000011007"; transcript_id "G125.1";
chr1	PacBio	CDS	23749021	23749077	.	+	.	gene_id "ENSG00000011007"; transcript_id "G125.1";
chr1	PacBio	CDS	23749842	23749948	.	+	.	gene_id "ENSG00000011007"; transcript_id "G125.1";
chr1	PacBio	CDS	23750845	23752030	.	+	.	gene_id "ENSG00000011007"; transcript_id "G125.1";
chr1	PacBio	CDS	23752407	23752518	.	+	.	gene_id "ENSG00000011007"; transcript_id "G125.1";
chr1	PacBio	CDS	23754100	23754255	.	+	.	gene_id "ENSG00000011007"; transcript_id "G125.1";
chr1	PacBio	CDS	23754363	23754460	.	+	.	gene_id "ENSG00000011007"; transcript_id "G125.1";
chr1	PacBio	CDS	23755843	23756023	.	+	.	gene_id "ENSG00000011007"; transcript_id "G125.1";
chr1	PacBio	CDS	23756274	23756385	.	+	.	gene_id "ENSG00000011007"; transcript_id "G125.1";
chr1	PacBio	CDS	23756953	23757125	.	+	.	gene_id "ENSG00000011007"; transcript_id "G125.1";
chr1	PacBio	CDS	23759512	23759573	.	+	.	gene_id "ENSG00000011007"; transcript_id "G125.1";
chr1	PacBio	transcript	23743454	23751856	.	+	.	gene_id "ENSG00000011007"; transcript_id "G125.2";
chr1	PacBio	exon	23743454	23743578	.	+	.	gene_id "ENSG00000011007"; transcript_id "G125.2";
chr1	PacBio	exon	23749021	23749077	.	+	.	gene_id "ENSG00000011007"; transcript_id "G125.2";
chr1	PacBio	exon	23749842	23749948	.	+	.	gene_id "ENSG00000011007"; transcript_id "G125.2";
chr1	PacBio	exon	23750845	23751856	.	+	.	gene_id "ENSG00000011007"; transcript_id "G125.2";
chr1	PacBio	CDS	23743504	23743578	.	+	.	gene_id "ENSG00000011007"; transcript_id "G125.2";
chr1	PacBio	CDS	23749021	23749077	.	+	.	gene_id "ENSG00000011007"; transcript_id "G125.2";
chr1	PacBio	CDS	23749842	23749948	.	+	.	gene_id "ENSG00000011007"; transcript_id "G125.2";
chr1	PacBio	CDS	23750845	23751856	.	+	.	gene_id "ENSG00000011007"; transcript_id "G125.2";
chr1	PacBio	transcript	23743471	23759898	.	+	.	gene_id "ENSG00000011007"; transcript_id "G125.3";
chr1	PacBio	exon	23743471	23743578	.	+	.	gene_id "ENSG00000011007"; transcript_id "G125.3";
chr1	PacBio	exon	23749021	23749077	.	+	.	gene_id "ENSG00000011007"; transcript_id "G125.3";
chr1	PacBio	exon	23749842	23749948	.	+	.	gene_id "ENSG00000011007"; transcript_id "G125.3";
chr1	PacBio	exon	23750845	23752030	.	+	.	gene_id "ENSG00000011007"; transcript_id "G125.3";
chr1	PacBio	exon	23752407	23752518	.	+	.	gene_id "ENSG00000011007"; transcript_id "G125.3";
chr1	PacBio	exon	23754100	23754255	.	+	.	gene_id "ENSG00000011007"; transcript_id "G125.3";
chr1	PacBio	exon	23754363	23754460	.	+	.	gene_id "ENSG00000011007"; transcript_id "G125.3";
chr1	PacBio	exon	23755843	23756023	.	+	.	gene_id "ENSG00000011007"; transcript_id "G125.3";
chr1	PacBio	exon	23756274	23756385	.	+	.	gene_id "ENSG00000011007"; transcript_id "G125.3";
chr1	PacBio	exon	23756953	23757125	.	+	.	gene_id "ENSG00000011007"; transcript_id "G125.3";
chr1	PacBio	exon	23758704	23758838	.	+	.	gene_id "ENSG00000011007"; transcript_id "G125.3";
chr1	PacBio	exon	23759512	23759898	.	+	.	gene_id "ENSG00000011007"; transcript_id "G125.3";
chr1	PacBio	CDS	23743504	23743578	.	+	.	gene_id "ENSG00000011007"; transcript_id "G125.3";
chr1	PacBio	CDS	23749021	23749077	.	+	.	gene_id "ENSG00000011007"; transcript_id "G125.3";
chr1	PacBio	CDS	23749842	23749948	.	+	.	gene_id "ENSG00000011007"; transcript_id "G125.3";
chr1	PacBio	CDS	23750845	23752030	.	+	.	gene_id "ENSG00000011007"; transcript_id "G125.3";
chr1	PacBio	CDS	23752407	23752518	.	+	.	gene_id "ENSG00000011007"; transcript_id "G125.3";
chr1	PacBio	CDS	23754100	23754255	.	+	.	gene_id "ENSG00000011007"; transcript_id "G125.3";
chr1	PacBio	CDS	23754363	23754460	.	+	.	gene_id "ENSG00000011007"; transcript_id "G125.3";
chr1	PacBio	CDS	23755843	23756023	.	+	.	gene_id "ENSG00000011007"; transcript_id "G125.3";
chr1	PacBio	CDS	23756274	23756385	.	+	.	gene_id "ENSG00000011007"; transcript_id "G125.3";
chr1	PacBio	CDS	23756953	23757125	.	+	.	gene_id "ENSG00000011007"; transcript_id "G125.3";
chr1	PacBio	CDS	23758704	23758786	.	+	.	gene_id "ENSG00000011007"; transcript_id "G125.3";
chr1	PacBio	transcript	23743471	23761840	.	+	.	gene_id "ENSG00000011007"; transcript_id "G125.5";
chr1	PacBio	exon	23743471	23743578	.	+	.	gene_id "ENSG00000011007"; transcript_id "G125.5";
chr1	PacBio	exon	23749021	23749077	.	+	.	gene_id "ENSG00000011007"; transcript_id "G125.5";
chr1	PacBio	exon	23749842	23749948	.	+	.	gene_id "ENSG00000011007"; transcript_id "G125.5";
chr1	PacBio	exon	23750845	23752030	.	+	.	gene_id "ENSG00000011007"; transcript_id "G125.5";
chr1	PacBio	exon	23752407	23752518	.	+	.	gene_id "ENSG00000011007"; transcript_id "G125.5";
chr1	PacBio	exon	23754117	23754255	.	+	.	gene_id "ENSG00000011007"; transcript_id "G125.5";
chr1	PacBio	exon	23754363	23754460	.	+	.	gene_id "ENSG00000011007"; transcript_id "G125.5";
chr1	PacBio	exon	23755843	23756023	.	+	.	gene_id "ENSG00000011007"; transcript_id "G125.5";
chr1	PacBio	exon	23756274	23756385	.	+	.	gene_id "ENSG00000011007"; transcript_id "G125.5";
chr1	PacBio	exon	23756953	23757125	.	+	.	gene_id "ENSG00000011007"; transcript_id "G125.5";
chr1	PacBio	exon	23759512	23761840	.	+	.	gene_id "ENSG00000011007"; transcript_id "G125.5";
chr1	PacBio	CDS	23743504	23743578	.	+	.	gene_id "ENSG00000011007"; transcript_id "G125.5";
chr1	PacBio	CDS	23749021	23749077	.	+	.	gene_id "ENSG00000011007"; transcript_id "G125.5";
chr1	PacBio	CDS	23749842	23749948	.	+	.	gene_id "ENSG00000011007"; transcript_id "G125.5";
chr1	PacBio	CDS	23750845	23752030	.	+	.	gene_id "ENSG00000011007"; transcript_id "G125.5";
chr1	PacBio	CDS	23752407	23752518	.	+	.	gene_id "ENSG00000011007"; transcript_id "G125.5";
chr1	PacBio	CDS	23754117	23754202	.	+	.	gene_id "ENSG00000011007"; transcript_id "G125.5";
chr1	PacBio	transcript	23743471	23762040	.	+	.	gene_id "ENSG00000011007"; transcript_id "G125.4";
chr1	PacBio	exon	23743471	23743578	.	+	.	gene_id "ENSG00000011007"; transcript_id "G125.4";
chr1	PacBio	exon	23749021	23749077	.	+	.	gene_id "ENSG00000011007"; transcript_id "G125.4";
chr1	PacBio	exon	23749842	23749948	.	+	.	gene_id "ENSG00000011007"; transcript_id "G125.4";
chr1	PacBio	exon	23750845	23752030	.	+	.	gene_id "ENSG00000011007"; transcript_id "G125.4";
chr1	PacBio	exon	23752407	23752518	.	+	.	gene_id "ENSG00000011007"; transcript_id "G125.4";
chr1	PacBio	exon	23754100	23754255	.	+	.	gene_id "ENSG00000011007"; transcript_id "G125.4";
chr1	PacBio	exon	23754363	23754460	.	+	.	gene_id "ENSG00000011007"; transcript_id "G125.4";
chr1	PacBio	exon	23755843	23756023	.	+	.	gene_id "ENSG00000011007"; transcript_id "G125.4";
chr1	PacBio	exon	23756274	23756385	.	+	.	gene_id "ENSG00000011007"; transcript_id "G125.4";
chr1	PacBio	exon	23756953	23757125	.	+	.	gene_id "ENSG00000011007"; transcript_id "G125.4";
chr1	PacBio	exon	23759512	23762040	.	+	.	gene_id "ENSG00000011007"; transcript_id "G125.4";
chr1	PacBio	CDS	23743504	23743578	.	+	.	gene_id "ENSG00000011007"; transcript_id "G125.4";
chr1	PacBio	CDS	23749021	23749077	.	+	.	gene_id "ENSG00000011007"; transcript_id "G125.4";
chr1	PacBio	CDS	23749842	23749948	.	+	.	gene_id "ENSG00000011007"; transcript_id "G125.4";
chr1	PacBio	CDS	23750845	23752030	.	+	.	gene_id "ENSG00000011007"; transcript_id "G125.4";
chr1	PacBio	CDS	23752407	23752518	.	+	.	gene_id "ENSG00000011007"; transcript_id "G125.4";
chr1	PacBio	CDS	23754100	23754255	.	+	.	gene_id "ENSG00000011007"; transcript_id "G125.4";
chr1	PacBio	CDS	23754363	23754460	.	+	.	gene_id "ENSG00000011007"; transcript_id "G125.4";
chr1	PacBio	CDS	23755843	23756023	.	+	.	gene_id "ENSG00000011007"; transcript_id "G125.4";
chr1	PacBio	CDS	23756274	23756385	.	+	.	gene_id "ENSG00000011007"; transcript_id "G125.4";
chr1	PacBio	CDS	23756953	23757125	.	+	.	gene_id "ENSG00000011007"; transcript_id "G125.4";
chr1	PacBio	CDS	23759512	23759573	.	+	.	gene_id "ENSG00000011007"; transcript_id "G125.4";
chr1	PacBio	transcript	23743488	23760606	.	+	.	gene_id "ENSG00000011007"; transcript_id "G125.6";
chr1	PacBio	exon	23743488	23743578	.	+	.	gene_id "ENSG00000011007"; transcript_id "G125.6";
chr1	PacBio	exon	23749021	23749077	.	+	.	gene_id "ENSG00000011007"; transcript_id "G125.6";
chr1	PacBio	exon	23749842	23749948	.	+	.	gene_id "ENSG00000011007"; transcript_id "G125.6";
chr1	PacBio	exon	23750845	23752030	.	+	.	gene_id "ENSG00000011007"; transcript_id "G125.6";
chr1	PacBio	exon	23752407	23752518	.	+	.	gene_id "ENSG00000011007"; transcript_id "G125.6";
chr1	PacBio	exon	23754100	23754255	.	+	.	gene_id "ENSG00000011007"; transcript_id "G125.6";
chr1	PacBio	exon	23754363	23754460	.	+	.	gene_id "ENSG00000011007"; transcript_id "G125.6";
chr1	PacBio	exon	23755843	23756023	.	+	.	gene_id "ENSG00000011007"; transcript_id "G125.6";
chr1	PacBio	exon	23756274	23756385	.	+	.	gene_id "ENSG00000011007"; transcript_id "G125.6";
chr1	PacBio	exon	23756953	23757125	.	+	.	gene_id "ENSG00000011007"; transcript_id "G125.6";
chr1	PacBio	exon	23759512	23760606	.	+	.	gene_id "ENSG00000011007"; transcript_id "G125.6";
chr1	PacBio	CDS	23743504	23743578	.	+	.	gene_id "ENSG00000011007"; transcript_id "G125.6";
chr1	PacBio	CDS	23749021	23749077	.	+	.	gene_id "ENSG00000011007"; transcript_id "G125.6";
chr1	PacBio	CDS	23749842	23749948	.	+	.	gene_id "ENSG00000011007"; transcript_id "G125.6";
chr1	PacBio	CDS	23750845	23752030	.	+	.	gene_id "ENSG00000011007"; transcript_id "G125.6";
chr1	PacBio	CDS	23752407	23752518	.	+	.	gene_id "ENSG00000011007"; transcript_id "G125.6";
chr1	PacBio	CDS	23754100	23754255	.	+	.	gene_id "ENSG00000011007"; transcript_id "G125.6";
chr1	PacBio	CDS	23754363	23754460	.	+	.	gene_id "ENSG00000011007"; transcript_id "G125.6";
chr1	PacBio	CDS	23755843	23756023	.	+	.	gene_id "ENSG00000011007"; transcript_id "G125.6";
chr1	PacBio	CDS	23756274	23756385	.	+	.	gene_id "ENSG00000011007"; transcript_id "G125.6";
chr1	PacBio	CDS	23756953	23757125	.	+	.	gene_id "ENSG00000011007"; transcript_id "G125.6";
chr1	PacBio	CDS	23759512	23759573	.	+	.	gene_id "ENSG00000011007"; transcript_id "G125.6";
chr1	PacBio	transcript	23778354	23788230	.	+	.	gene_id "ENSG00000057757"; transcript_id "G126.2";
chr1	PacBio	exon	23778354	23778713	.	+	.	gene_id "ENSG00000057757"; transcript_id "G126.2";
chr1	PacBio	exon	23779864	23779941	.	+	.	gene_id "ENSG00000057757"; transcript_id "G126.2";
chr1	PacBio	exon	23785675	23785779	.	+	.	gene_id "ENSG00000057757"; transcript_id "G126.2";
chr1	PacBio	exon	23786315	23786423	.	+	.	gene_id "ENSG00000057757"; transcript_id "G126.2";
chr1	PacBio	exon	23787275	23788230	.	+	.	gene_id "ENSG00000057757"; transcript_id "G126.2";
chr1	PacBio	CDS	23779901	23779941	.	+	.	gene_id "ENSG00000057757"; transcript_id "G126.2";
chr1	PacBio	CDS	23785675	23785779	.	+	.	gene_id "ENSG00000057757"; transcript_id "G126.2";
chr1	PacBio	CDS	23786315	23786423	.	+	.	gene_id "ENSG00000057757"; transcript_id "G126.2";
chr1	PacBio	CDS	23787275	23787376	.	+	.	gene_id "ENSG00000057757"; transcript_id "G126.2";
chr1	PacBio	transcript	23778354	23788231	.	+	.	gene_id "ENSG00000057757"; transcript_id "G126.1";
chr1	PacBio	exon	23778354	23778713	.	+	.	gene_id "ENSG00000057757"; transcript_id "G126.1";
chr1	PacBio	exon	23779438	23779481	.	+	.	gene_id "ENSG00000057757"; transcript_id "G126.1";
chr1	PacBio	exon	23779864	23779941	.	+	.	gene_id "ENSG00000057757"; transcript_id "G126.1";
chr1	PacBio	exon	23785675	23785779	.	+	.	gene_id "ENSG00000057757"; transcript_id "G126.1";
chr1	PacBio	exon	23786315	23786423	.	+	.	gene_id "ENSG00000057757"; transcript_id "G126.1";
chr1	PacBio	exon	23787275	23788231	.	+	.	gene_id "ENSG00000057757"; transcript_id "G126.1";
chr1	PacBio	CDS	23778516	23778713	.	+	.	gene_id "ENSG00000057757"; transcript_id "G126.1";
chr1	PacBio	CDS	23779438	23779481	.	+	.	gene_id "ENSG00000057757"; transcript_id "G126.1";
chr1	PacBio	CDS	23779864	23779941	.	+	.	gene_id "ENSG00000057757"; transcript_id "G126.1";
chr1	PacBio	CDS	23785675	23785779	.	+	.	gene_id "ENSG00000057757"; transcript_id "G126.1";
chr1	PacBio	CDS	23786315	23786423	.	+	.	gene_id "ENSG00000057757"; transcript_id "G126.1";
chr1	PacBio	CDS	23787275	23787376	.	+	.	gene_id "ENSG00000057757"; transcript_id "G126.1";
chr1	PacBio	transcript	23778371	23788230	.	+	.	gene_id "ENSG00000057757"; transcript_id "G126.3";
chr1	PacBio	exon	23778371	23779941	.	+	.	gene_id "ENSG00000057757"; transcript_id "G126.3";
chr1	PacBio	exon	23785675	23785779	.	+	.	gene_id "ENSG00000057757"; transcript_id "G126.3";
chr1	PacBio	exon	23786315	23786423	.	+	.	gene_id "ENSG00000057757"; transcript_id "G126.3";
chr1	PacBio	exon	23787275	23788230	.	+	.	gene_id "ENSG00000057757"; transcript_id "G126.3";
chr1	PacBio	CDS	23779901	23779941	.	+	.	gene_id "ENSG00000057757"; transcript_id "G126.3";
chr1	PacBio	CDS	23785675	23785779	.	+	.	gene_id "ENSG00000057757"; transcript_id "G126.3";
chr1	PacBio	CDS	23786315	23786423	.	+	.	gene_id "ENSG00000057757"; transcript_id "G126.3";
chr1	PacBio	CDS	23787275	23787376	.	+	.	gene_id "ENSG00000057757"; transcript_id "G126.3";
chr1	PacBio	transcript	23778376	23780874	.	+	.	gene_id "ENSG00000057757"; transcript_id "G126.4";
chr1	PacBio	exon	23778376	23780874	.	+	.	gene_id "ENSG00000057757"; transcript_id "G126.4";
chr1	PacBio	CDS	23779370	23779690	.	+	.	gene_id "ENSG00000057757"; transcript_id "G126.4";
chr1	PacBio	transcript	23778390	23788230	.	+	.	gene_id "ENSG00000057757"; transcript_id "G126.5";
chr1	PacBio	exon	23778390	23778713	.	+	.	gene_id "ENSG00000057757"; transcript_id "G126.5";
chr1	PacBio	exon	23779438	23779481	.	+	.	gene_id "ENSG00000057757"; transcript_id "G126.5";
chr1	PacBio	exon	23779864	23779941	.	+	.	gene_id "ENSG00000057757"; transcript_id "G126.5";
chr1	PacBio	exon	23785675	23788230	.	+	.	gene_id "ENSG00000057757"; transcript_id "G126.5";
chr1	PacBio	CDS	23778516	23778713	.	+	.	gene_id "ENSG00000057757"; transcript_id "G126.5";
chr1	PacBio	CDS	23779438	23779481	.	+	.	gene_id "ENSG00000057757"; transcript_id "G126.5";
chr1	PacBio	CDS	23779864	23779941	.	+	.	gene_id "ENSG00000057757"; transcript_id "G126.5";
chr1	PacBio	CDS	23785675	23785783	.	+	.	gene_id "ENSG00000057757"; transcript_id "G126.5";
chr1	PacBio	transcript	23795599	23800754	.	-	.	gene_id "ENSG00000117308"; transcript_id "G127.3";
chr1	PacBio	exon	23795599	23796007	.	-	.	gene_id "ENSG00000117308"; transcript_id "G127.3";
chr1	PacBio	exon	23796151	23796265	.	-	.	gene_id "ENSG00000117308"; transcript_id "G127.3";
chr1	PacBio	exon	23796509	23796782	.	-	.	gene_id "ENSG00000117308"; transcript_id "G127.3";
chr1	PacBio	exon	23796876	23796942	.	-	.	gene_id "ENSG00000117308"; transcript_id "G127.3";
chr1	PacBio	exon	23797034	23797147	.	-	.	gene_id "ENSG00000117308"; transcript_id "G127.3";
chr1	PacBio	exon	23797695	23797871	.	-	.	gene_id "ENSG00000117308"; transcript_id "G127.3";
chr1	PacBio	exon	23798117	23798230	.	-	.	gene_id "ENSG00000117308"; transcript_id "G127.3";
chr1	PacBio	exon	23798615	23798730	.	-	.	gene_id "ENSG00000117308"; transcript_id "G127.3";
chr1	PacBio	exon	23798887	23799012	.	-	.	gene_id "ENSG00000117308"; transcript_id "G127.3";
chr1	PacBio	exon	23799366	23799436	.	-	.	gene_id "ENSG00000117308"; transcript_id "G127.3";
chr1	PacBio	exon	23800712	23800754	.	-	.	gene_id "ENSG00000117308"; transcript_id "G127.3";
chr1	PacBio	CDS	23796166	23796265	.	-	.	gene_id "ENSG00000117308"; transcript_id "G127.3";
chr1	PacBio	CDS	23796509	23796782	.	-	.	gene_id "ENSG00000117308"; transcript_id "G127.3";
chr1	PacBio	CDS	23796876	23796942	.	-	.	gene_id "ENSG00000117308"; transcript_id "G127.3";
chr1	PacBio	CDS	23797034	23797147	.	-	.	gene_id "ENSG00000117308"; transcript_id "G127.3";
chr1	PacBio	CDS	23797695	23797871	.	-	.	gene_id "ENSG00000117308"; transcript_id "G127.3";
chr1	PacBio	CDS	23798117	23798230	.	-	.	gene_id "ENSG00000117308"; transcript_id "G127.3";
chr1	PacBio	CDS	23798615	23798730	.	-	.	gene_id "ENSG00000117308"; transcript_id "G127.3";
chr1	PacBio	CDS	23798887	23799007	.	-	.	gene_id "ENSG00000117308"; transcript_id "G127.3";
chr1	PacBio	transcript	23795599	23800788	.	-	.	gene_id "ENSG00000117308"; transcript_id "G127.2";
chr1	PacBio	exon	23795599	23796007	.	-	.	gene_id "ENSG00000117308"; transcript_id "G127.2";
chr1	PacBio	exon	23796151	23796265	.	-	.	gene_id "ENSG00000117308"; transcript_id "G127.2";
chr1	PacBio	exon	23796509	23796586	.	-	.	gene_id "ENSG00000117308"; transcript_id "G127.2";
chr1	PacBio	exon	23796697	23796782	.	-	.	gene_id "ENSG00000117308"; transcript_id "G127.2";
chr1	PacBio	exon	23796876	23796942	.	-	.	gene_id "ENSG00000117308"; transcript_id "G127.2";
chr1	PacBio	exon	23797034	23797147	.	-	.	gene_id "ENSG00000117308"; transcript_id "G127.2";
chr1	PacBio	exon	23797695	23797871	.	-	.	gene_id "ENSG00000117308"; transcript_id "G127.2";
chr1	PacBio	exon	23798615	23798730	.	-	.	gene_id "ENSG00000117308"; transcript_id "G127.2";
chr1	PacBio	exon	23798887	23799012	.	-	.	gene_id "ENSG00000117308"; transcript_id "G127.2";
chr1	PacBio	exon	23799366	23799436	.	-	.	gene_id "ENSG00000117308"; transcript_id "G127.2";
chr1	PacBio	exon	23800712	23800788	.	-	.	gene_id "ENSG00000117308"; transcript_id "G127.2";
chr1	PacBio	CDS	23795949	23796007	.	-	.	gene_id "ENSG00000117308"; transcript_id "G127.2";
chr1	PacBio	CDS	23796151	23796265	.	-	.	gene_id "ENSG00000117308"; transcript_id "G127.2";
chr1	PacBio	CDS	23796509	23796586	.	-	.	gene_id "ENSG00000117308"; transcript_id "G127.2";
chr1	PacBio	CDS	23796697	23796782	.	-	.	gene_id "ENSG00000117308"; transcript_id "G127.2";
chr1	PacBio	CDS	23796876	23796942	.	-	.	gene_id "ENSG00000117308"; transcript_id "G127.2";
chr1	PacBio	CDS	23797034	23797147	.	-	.	gene_id "ENSG00000117308"; transcript_id "G127.2";
chr1	PacBio	CDS	23797695	23797871	.	-	.	gene_id "ENSG00000117308"; transcript_id "G127.2";
chr1	PacBio	CDS	23798615	23798730	.	-	.	gene_id "ENSG00000117308"; transcript_id "G127.2";
chr1	PacBio	CDS	23798887	23799007	.	-	.	gene_id "ENSG00000117308"; transcript_id "G127.2";
chr1	PacBio	transcript	23795599	23800857	.	-	.	gene_id "ENSG00000117308"; transcript_id "G127.1";
chr1	PacBio	exon	23795599	23796007	.	-	.	gene_id "ENSG00000117308"; transcript_id "G127.1";
chr1	PacBio	exon	23796151	23796265	.	-	.	gene_id "ENSG00000117308"; transcript_id "G127.1";
chr1	PacBio	exon	23796509	23796586	.	-	.	gene_id "ENSG00000117308"; transcript_id "G127.1";
chr1	PacBio	exon	23796697	23796782	.	-	.	gene_id "ENSG00000117308"; transcript_id "G127.1";
chr1	PacBio	exon	23796876	23796942	.	-	.	gene_id "ENSG00000117308"; transcript_id "G127.1";
chr1	PacBio	exon	23797034	23797147	.	-	.	gene_id "ENSG00000117308"; transcript_id "G127.1";
chr1	PacBio	exon	23797695	23797871	.	-	.	gene_id "ENSG00000117308"; transcript_id "G127.1";
chr1	PacBio	exon	23798117	23798230	.	-	.	gene_id "ENSG00000117308"; transcript_id "G127.1";
chr1	PacBio	exon	23798615	23798730	.	-	.	gene_id "ENSG00000117308"; transcript_id "G127.1";
chr1	PacBio	exon	23798887	23799012	.	-	.	gene_id "ENSG00000117308"; transcript_id "G127.1";
chr1	PacBio	exon	23799366	23799436	.	-	.	gene_id "ENSG00000117308"; transcript_id "G127.1";
chr1	PacBio	exon	23800712	23800857	.	-	.	gene_id "ENSG00000117308"; transcript_id "G127.1";
chr1	PacBio	CDS	23795949	23796007	.	-	.	gene_id "ENSG00000117308"; transcript_id "G127.1";
chr1	PacBio	CDS	23796151	23796265	.	-	.	gene_id "ENSG00000117308"; transcript_id "G127.1";
chr1	PacBio	CDS	23796509	23796586	.	-	.	gene_id "ENSG00000117308"; transcript_id "G127.1";
chr1	PacBio	CDS	23796697	23796782	.	-	.	gene_id "ENSG00000117308"; transcript_id "G127.1";
chr1	PacBio	CDS	23796876	23796942	.	-	.	gene_id "ENSG00000117308"; transcript_id "G127.1";
chr1	PacBio	CDS	23797034	23797147	.	-	.	gene_id "ENSG00000117308"; transcript_id "G127.1";
chr1	PacBio	CDS	23797695	23797871	.	-	.	gene_id "ENSG00000117308"; transcript_id "G127.1";
chr1	PacBio	CDS	23798117	23798230	.	-	.	gene_id "ENSG00000117308"; transcript_id "G127.1";
chr1	PacBio	CDS	23798615	23798730	.	-	.	gene_id "ENSG00000117308"; transcript_id "G127.1";
chr1	PacBio	CDS	23798887	23799007	.	-	.	gene_id "ENSG00000117308"; transcript_id "G127.1";
chr1	PacBio	transcript	23795600	23800757	.	-	.	gene_id "ENSG00000117308"; transcript_id "G127.4";
chr1	PacBio	exon	23795600	23796007	.	-	.	gene_id "ENSG00000117308"; transcript_id "G127.4";
chr1	PacBio	exon	23796151	23796265	.	-	.	gene_id "ENSG00000117308"; transcript_id "G127.4";
chr1	PacBio	exon	23796509	23796586	.	-	.	gene_id "ENSG00000117308"; transcript_id "G127.4";
chr1	PacBio	exon	23796697	23796782	.	-	.	gene_id "ENSG00000117308"; transcript_id "G127.4";
chr1	PacBio	exon	23796876	23796942	.	-	.	gene_id "ENSG00000117308"; transcript_id "G127.4";
chr1	PacBio	exon	23797034	23797147	.	-	.	gene_id "ENSG00000117308"; transcript_id "G127.4";
chr1	PacBio	exon	23797695	23797871	.	-	.	gene_id "ENSG00000117308"; transcript_id "G127.4";
chr1	PacBio	exon	23798117	23798230	.	-	.	gene_id "ENSG00000117308"; transcript_id "G127.4";
chr1	PacBio	exon	23798615	23798730	.	-	.	gene_id "ENSG00000117308"; transcript_id "G127.4";
chr1	PacBio	exon	23799366	23799436	.	-	.	gene_id "ENSG00000117308"; transcript_id "G127.4";
chr1	PacBio	exon	23800712	23800757	.	-	.	gene_id "ENSG00000117308"; transcript_id "G127.4";
chr1	PacBio	CDS	23795949	23796007	.	-	.	gene_id "ENSG00000117308"; transcript_id "G127.4";
chr1	PacBio	CDS	23796151	23796265	.	-	.	gene_id "ENSG00000117308"; transcript_id "G127.4";
chr1	PacBio	CDS	23796509	23796586	.	-	.	gene_id "ENSG00000117308"; transcript_id "G127.4";
chr1	PacBio	CDS	23796697	23796782	.	-	.	gene_id "ENSG00000117308"; transcript_id "G127.4";
chr1	PacBio	CDS	23796876	23796942	.	-	.	gene_id "ENSG00000117308"; transcript_id "G127.4";
chr1	PacBio	CDS	23797034	23797147	.	-	.	gene_id "ENSG00000117308"; transcript_id "G127.4";
chr1	PacBio	CDS	23797695	23797871	.	-	.	gene_id "ENSG00000117308"; transcript_id "G127.4";
chr1	PacBio	CDS	23798117	23798230	.	-	.	gene_id "ENSG00000117308"; transcript_id "G127.4";
chr1	PacBio	CDS	23798615	23798659	.	-	.	gene_id "ENSG00000117308"; transcript_id "G127.4";
chr1	PacBio	transcript	23795605	23800578	.	-	.	gene_id "ENSG00000117308"; transcript_id "G127.5";
chr1	PacBio	exon	23795605	23796007	.	-	.	gene_id "ENSG00000117308"; transcript_id "G127.5";
chr1	PacBio	exon	23796151	23796265	.	-	.	gene_id "ENSG00000117308"; transcript_id "G127.5";
chr1	PacBio	exon	23796509	23796586	.	-	.	gene_id "ENSG00000117308"; transcript_id "G127.5";
chr1	PacBio	exon	23796697	23796782	.	-	.	gene_id "ENSG00000117308"; transcript_id "G127.5";
chr1	PacBio	exon	23796876	23796942	.	-	.	gene_id "ENSG00000117308"; transcript_id "G127.5";
chr1	PacBio	exon	23797034	23797147	.	-	.	gene_id "ENSG00000117308"; transcript_id "G127.5";
chr1	PacBio	exon	23797695	23797871	.	-	.	gene_id "ENSG00000117308"; transcript_id "G127.5";
chr1	PacBio	exon	23798117	23798230	.	-	.	gene_id "ENSG00000117308"; transcript_id "G127.5";
chr1	PacBio	exon	23798615	23798730	.	-	.	gene_id "ENSG00000117308"; transcript_id "G127.5";
chr1	PacBio	exon	23798887	23799012	.	-	.	gene_id "ENSG00000117308"; transcript_id "G127.5";
chr1	PacBio	exon	23799366	23799436	.	-	.	gene_id "ENSG00000117308"; transcript_id "G127.5";
chr1	PacBio	exon	23800387	23800578	.	-	.	gene_id "ENSG00000117308"; transcript_id "G127.5";
chr1	PacBio	CDS	23795949	23796007	.	-	.	gene_id "ENSG00000117308"; transcript_id "G127.5";
chr1	PacBio	CDS	23796151	23796265	.	-	.	gene_id "ENSG00000117308"; transcript_id "G127.5";
chr1	PacBio	CDS	23796509	23796586	.	-	.	gene_id "ENSG00000117308"; transcript_id "G127.5";
chr1	PacBio	CDS	23796697	23796782	.	-	.	gene_id "ENSG00000117308"; transcript_id "G127.5";
chr1	PacBio	CDS	23796876	23796942	.	-	.	gene_id "ENSG00000117308"; transcript_id "G127.5";
chr1	PacBio	CDS	23797034	23797147	.	-	.	gene_id "ENSG00000117308"; transcript_id "G127.5";
chr1	PacBio	CDS	23797695	23797871	.	-	.	gene_id "ENSG00000117308"; transcript_id "G127.5";
chr1	PacBio	CDS	23798117	23798230	.	-	.	gene_id "ENSG00000117308"; transcript_id "G127.5";
chr1	PacBio	CDS	23798615	23798730	.	-	.	gene_id "ENSG00000117308"; transcript_id "G127.5";
chr1	PacBio	CDS	23798887	23799007	.	-	.	gene_id "ENSG00000117308"; transcript_id "G127.5";
chr1	PacBio	transcript	23801805	23825454	.	-	.	gene_id "ENSG00000117305"; transcript_id "G128.1";
chr1	PacBio	exon	23801805	23802564	.	-	.	gene_id "ENSG00000117305"; transcript_id "G128.1";
chr1	PacBio	exon	23804400	23804525	.	-	.	gene_id "ENSG00000117305"; transcript_id "G128.1";
chr1	PacBio	exon	23808135	23808323	.	-	.	gene_id "ENSG00000117305"; transcript_id "G128.1";
chr1	PacBio	exon	23810736	23810799	.	-	.	gene_id "ENSG00000117305"; transcript_id "G128.1";
chr1	PacBio	exon	23814190	23814338	.	-	.	gene_id "ENSG00000117305"; transcript_id "G128.1";
chr1	PacBio	exon	23816675	23816770	.	-	.	gene_id "ENSG00000117305"; transcript_id "G128.1";
chr1	PacBio	exon	23817476	23817583	.	-	.	gene_id "ENSG00000117305"; transcript_id "G128.1";
chr1	PacBio	exon	23820510	23820593	.	-	.	gene_id "ENSG00000117305"; transcript_id "G128.1";
chr1	PacBio	exon	23825356	23825454	.	-	.	gene_id "ENSG00000117305"; transcript_id "G128.1";
chr1	PacBio	CDS	23802463	23802564	.	-	.	gene_id "ENSG00000117305"; transcript_id "G128.1";
chr1	PacBio	CDS	23804400	23804525	.	-	.	gene_id "ENSG00000117305"; transcript_id "G128.1";
chr1	PacBio	CDS	23808135	23808323	.	-	.	gene_id "ENSG00000117305"; transcript_id "G128.1";
chr1	PacBio	CDS	23810736	23810799	.	-	.	gene_id "ENSG00000117305"; transcript_id "G128.1";
chr1	PacBio	CDS	23814190	23814338	.	-	.	gene_id "ENSG00000117305"; transcript_id "G128.1";
chr1	PacBio	CDS	23816675	23816770	.	-	.	gene_id "ENSG00000117305"; transcript_id "G128.1";
chr1	PacBio	CDS	23817476	23817583	.	-	.	gene_id "ENSG00000117305"; transcript_id "G128.1";
chr1	PacBio	CDS	23820510	23820593	.	-	.	gene_id "ENSG00000117305"; transcript_id "G128.1";
chr1	PacBio	CDS	23825356	23825415	.	-	.	gene_id "ENSG00000117305"; transcript_id "G128.1";
chr1	PacBio	transcript	23801878	23825428	.	-	.	gene_id "ENSG00000117305"; transcript_id "G128.2";
chr1	PacBio	exon	23801878	23802564	.	-	.	gene_id "ENSG00000117305"; transcript_id "G128.2";
chr1	PacBio	exon	23804400	23804525	.	-	.	gene_id "ENSG00000117305"; transcript_id "G128.2";
chr1	PacBio	exon	23808135	23808323	.	-	.	gene_id "ENSG00000117305"; transcript_id "G128.2";
chr1	PacBio	exon	23814190	23814338	.	-	.	gene_id "ENSG00000117305"; transcript_id "G128.2";
chr1	PacBio	exon	23816675	23816770	.	-	.	gene_id "ENSG00000117305"; transcript_id "G128.2";
chr1	PacBio	exon	23817476	23817583	.	-	.	gene_id "ENSG00000117305"; transcript_id "G128.2";
chr1	PacBio	exon	23820510	23820593	.	-	.	gene_id "ENSG00000117305"; transcript_id "G128.2";
chr1	PacBio	exon	23825356	23825428	.	-	.	gene_id "ENSG00000117305"; transcript_id "G128.2";
chr1	PacBio	CDS	23802463	23802564	.	-	.	gene_id "ENSG00000117305"; transcript_id "G128.2";
chr1	PacBio	CDS	23804400	23804525	.	-	.	gene_id "ENSG00000117305"; transcript_id "G128.2";
chr1	PacBio	CDS	23808135	23808245	.	-	.	gene_id "ENSG00000117305"; transcript_id "G128.2";
chr1	PacBio	transcript	23801880	23825443	.	-	.	gene_id "ENSG00000117305"; transcript_id "G128.3";
chr1	PacBio	exon	23801880	23802564	.	-	.	gene_id "ENSG00000117305"; transcript_id "G128.3";
chr1	PacBio	exon	23804400	23804525	.	-	.	gene_id "ENSG00000117305"; transcript_id "G128.3";
chr1	PacBio	exon	23808135	23808323	.	-	.	gene_id "ENSG00000117305"; transcript_id "G128.3";
chr1	PacBio	exon	23816675	23816770	.	-	.	gene_id "ENSG00000117305"; transcript_id "G128.3";
chr1	PacBio	exon	23817476	23817583	.	-	.	gene_id "ENSG00000117305"; transcript_id "G128.3";
chr1	PacBio	exon	23820510	23820593	.	-	.	gene_id "ENSG00000117305"; transcript_id "G128.3";
chr1	PacBio	exon	23825356	23825443	.	-	.	gene_id "ENSG00000117305"; transcript_id "G128.3";
chr1	PacBio	CDS	23802463	23802564	.	-	.	gene_id "ENSG00000117305"; transcript_id "G128.3";
chr1	PacBio	CDS	23804400	23804525	.	-	.	gene_id "ENSG00000117305"; transcript_id "G128.3";
chr1	PacBio	CDS	23808135	23808323	.	-	.	gene_id "ENSG00000117305"; transcript_id "G128.3";
chr1	PacBio	CDS	23816675	23816770	.	-	.	gene_id "ENSG00000117305"; transcript_id "G128.3";
chr1	PacBio	CDS	23817476	23817583	.	-	.	gene_id "ENSG00000117305"; transcript_id "G128.3";
chr1	PacBio	CDS	23820510	23820593	.	-	.	gene_id "ENSG00000117305"; transcript_id "G128.3";
chr1	PacBio	CDS	23825356	23825415	.	-	.	gene_id "ENSG00000117305"; transcript_id "G128.3";
chr1	PacBio	transcript	23801886	23825428	.	-	.	gene_id "ENSG00000117305"; transcript_id "G128.4";
chr1	PacBio	exon	23801886	23802564	.	-	.	gene_id "ENSG00000117305"; transcript_id "G128.4";
chr1	PacBio	exon	23804400	23804525	.	-	.	gene_id "ENSG00000117305"; transcript_id "G128.4";
chr1	PacBio	exon	23808135	23808323	.	-	.	gene_id "ENSG00000117305"; transcript_id "G128.4";
chr1	PacBio	exon	23810736	23810799	.	-	.	gene_id "ENSG00000117305"; transcript_id "G128.4";
chr1	PacBio	exon	23814190	23814338	.	-	.	gene_id "ENSG00000117305"; transcript_id "G128.4";
chr1	PacBio	exon	23816675	23816770	.	-	.	gene_id "ENSG00000117305"; transcript_id "G128.4";
chr1	PacBio	exon	23817476	23817583	.	-	.	gene_id "ENSG00000117305"; transcript_id "G128.4";
chr1	PacBio	exon	23820510	23820593	.	-	.	gene_id "ENSG00000117305"; transcript_id "G128.4";
chr1	PacBio	exon	23824827	23824957	.	-	.	gene_id "ENSG00000117305"; transcript_id "G128.4";
chr1	PacBio	exon	23825356	23825428	.	-	.	gene_id "ENSG00000117305"; transcript_id "G128.4";
chr1	PacBio	CDS	23802463	23802564	.	-	.	gene_id "ENSG00000117305"; transcript_id "G128.4";
chr1	PacBio	CDS	23804400	23804525	.	-	.	gene_id "ENSG00000117305"; transcript_id "G128.4";
chr1	PacBio	CDS	23808135	23808323	.	-	.	gene_id "ENSG00000117305"; transcript_id "G128.4";
chr1	PacBio	CDS	23810736	23810799	.	-	.	gene_id "ENSG00000117305"; transcript_id "G128.4";
chr1	PacBio	CDS	23814190	23814338	.	-	.	gene_id "ENSG00000117305"; transcript_id "G128.4";
chr1	PacBio	CDS	23816675	23816770	.	-	.	gene_id "ENSG00000117305"; transcript_id "G128.4";
chr1	PacBio	CDS	23817476	23817583	.	-	.	gene_id "ENSG00000117305"; transcript_id "G128.4";
chr1	PacBio	CDS	23820510	23820593	.	-	.	gene_id "ENSG00000117305"; transcript_id "G128.4";
chr1	PacBio	CDS	23824827	23824856	.	-	.	gene_id "ENSG00000117305"; transcript_id "G128.4";
chr1	PacBio	transcript	23805960	23825442	.	-	.	gene_id "ENSG00000117305"; transcript_id "G128.5";
chr1	PacBio	exon	23805960	23808323	.	-	.	gene_id "ENSG00000117305"; transcript_id "G128.5";
chr1	PacBio	exon	23810736	23810799	.	-	.	gene_id "ENSG00000117305"; transcript_id "G128.5";
chr1	PacBio	exon	23814190	23814338	.	-	.	gene_id "ENSG00000117305"; transcript_id "G128.5";
chr1	PacBio	exon	23816675	23816770	.	-	.	gene_id "ENSG00000117305"; transcript_id "G128.5";
chr1	PacBio	exon	23817476	23817583	.	-	.	gene_id "ENSG00000117305"; transcript_id "G128.5";
chr1	PacBio	exon	23820510	23820593	.	-	.	gene_id "ENSG00000117305"; transcript_id "G128.5";
chr1	PacBio	exon	23825356	23825442	.	-	.	gene_id "ENSG00000117305"; transcript_id "G128.5";
chr1	PacBio	CDS	23807997	23808323	.	-	.	gene_id "ENSG00000117305"; transcript_id "G128.5";
chr1	PacBio	CDS	23810736	23810799	.	-	.	gene_id "ENSG00000117305"; transcript_id "G128.5";
chr1	PacBio	CDS	23814190	23814338	.	-	.	gene_id "ENSG00000117305"; transcript_id "G128.5";
chr1	PacBio	CDS	23816675	23816770	.	-	.	gene_id "ENSG00000117305"; transcript_id "G128.5";
chr1	PacBio	CDS	23817476	23817583	.	-	.	gene_id "ENSG00000117305"; transcript_id "G128.5";
chr1	PacBio	CDS	23820510	23820593	.	-	.	gene_id "ENSG00000117305"; transcript_id "G128.5";
chr1	PacBio	CDS	23825356	23825415	.	-	.	gene_id "ENSG00000117305"; transcript_id "G128.5";
chr1	PacBio	transcript	23806795	23825428	.	-	.	gene_id "ENSG00000117305"; transcript_id "G128.6";
chr1	PacBio	exon	23806795	23808323	.	-	.	gene_id "ENSG00000117305"; transcript_id "G128.6";
chr1	PacBio	exon	23810736	23810799	.	-	.	gene_id "ENSG00000117305"; transcript_id "G128.6";
chr1	PacBio	exon	23814190	23814338	.	-	.	gene_id "ENSG00000117305"; transcript_id "G128.6";
chr1	PacBio	exon	23816675	23816770	.	-	.	gene_id "ENSG00000117305"; transcript_id "G128.6";
chr1	PacBio	exon	23817476	23817583	.	-	.	gene_id "ENSG00000117305"; transcript_id "G128.6";
chr1	PacBio	exon	23820510	23820593	.	-	.	gene_id "ENSG00000117305"; transcript_id "G128.6";
chr1	PacBio	exon	23824827	23824957	.	-	.	gene_id "ENSG00000117305"; transcript_id "G128.6";
chr1	PacBio	exon	23825356	23825428	.	-	.	gene_id "ENSG00000117305"; transcript_id "G128.6";
chr1	PacBio	CDS	23807997	23808323	.	-	.	gene_id "ENSG00000117305"; transcript_id "G128.6";
chr1	PacBio	CDS	23810736	23810799	.	-	.	gene_id "ENSG00000117305"; transcript_id "G128.6";
chr1	PacBio	CDS	23814190	23814338	.	-	.	gene_id "ENSG00000117305"; transcript_id "G128.6";
chr1	PacBio	CDS	23816675	23816770	.	-	.	gene_id "ENSG00000117305"; transcript_id "G128.6";
chr1	PacBio	CDS	23817476	23817583	.	-	.	gene_id "ENSG00000117305"; transcript_id "G128.6";
chr1	PacBio	CDS	23820510	23820593	.	-	.	gene_id "ENSG00000117305"; transcript_id "G128.6";
chr1	PacBio	CDS	23824827	23824856	.	-	.	gene_id "ENSG00000117305"; transcript_id "G128.6";
chr1	PacBio	transcript	23809531	23825428	.	-	.	gene_id "ENSG00000117305"; transcript_id "G128.8";
chr1	PacBio	exon	23809531	23810799	.	-	.	gene_id "ENSG00000117305"; transcript_id "G128.8";
chr1	PacBio	exon	23814190	23814338	.	-	.	gene_id "ENSG00000117305"; transcript_id "G128.8";
chr1	PacBio	exon	23816675	23816770	.	-	.	gene_id "ENSG00000117305"; transcript_id "G128.8";
chr1	PacBio	exon	23817476	23817583	.	-	.	gene_id "ENSG00000117305"; transcript_id "G128.8";
chr1	PacBio	exon	23820510	23820593	.	-	.	gene_id "ENSG00000117305"; transcript_id "G128.8";
chr1	PacBio	exon	23825356	23825428	.	-	.	gene_id "ENSG00000117305"; transcript_id "G128.8";
chr1	PacBio	CDS	23810676	23810799	.	-	.	gene_id "ENSG00000117305"; transcript_id "G128.8";
chr1	PacBio	CDS	23814190	23814338	.	-	.	gene_id "ENSG00000117305"; transcript_id "G128.8";
chr1	PacBio	CDS	23816675	23816770	.	-	.	gene_id "ENSG00000117305"; transcript_id "G128.8";
chr1	PacBio	CDS	23817476	23817583	.	-	.	gene_id "ENSG00000117305"; transcript_id "G128.8";
chr1	PacBio	CDS	23820510	23820593	.	-	.	gene_id "ENSG00000117305"; transcript_id "G128.8";
chr1	PacBio	CDS	23825356	23825415	.	-	.	gene_id "ENSG00000117305"; transcript_id "G128.8";
chr1	PacBio	transcript	23844940	23868321	.	-	.	gene_id "ENSG00000179163"; transcript_id "G129.1";
chr1	PacBio	exon	23844940	23845855	.	-	.	gene_id "ENSG00000179163"; transcript_id "G129.1";
chr1	PacBio	exon	23846074	23846173	.	-	.	gene_id "ENSG00000179163"; transcript_id "G129.1";
chr1	PacBio	exon	23848649	23848839	.	-	.	gene_id "ENSG00000179163"; transcript_id "G129.1";
chr1	PacBio	exon	23854360	23854560	.	-	.	gene_id "ENSG00000179163"; transcript_id "G129.1";
chr1	PacBio	exon	23859798	23859903	.	-	.	gene_id "ENSG00000179163"; transcript_id "G129.1";
chr1	PacBio	exon	23863134	23863271	.	-	.	gene_id "ENSG00000179163"; transcript_id "G129.1";
chr1	PacBio	exon	23865491	23865625	.	-	.	gene_id "ENSG00000179163"; transcript_id "G129.1";
chr1	PacBio	exon	23867898	23868321	.	-	.	gene_id "ENSG00000179163"; transcript_id "G129.1";
chr1	PacBio	CDS	23845715	23845855	.	-	.	gene_id "ENSG00000179163"; transcript_id "G129.1";
chr1	PacBio	CDS	23846074	23846173	.	-	.	gene_id "ENSG00000179163"; transcript_id "G129.1";
chr1	PacBio	CDS	23848649	23848839	.	-	.	gene_id "ENSG00000179163"; transcript_id "G129.1";
chr1	PacBio	CDS	23854360	23854560	.	-	.	gene_id "ENSG00000179163"; transcript_id "G129.1";
chr1	PacBio	CDS	23859798	23859903	.	-	.	gene_id "ENSG00000179163"; transcript_id "G129.1";
chr1	PacBio	CDS	23863134	23863271	.	-	.	gene_id "ENSG00000179163"; transcript_id "G129.1";
chr1	PacBio	CDS	23865491	23865625	.	-	.	gene_id "ENSG00000179163"; transcript_id "G129.1";
chr1	PacBio	CDS	23867898	23868286	.	-	.	gene_id "ENSG00000179163"; transcript_id "G129.1";
chr1	PacBio	transcript	23845083	23868300	.	-	.	gene_id "ENSG00000179163"; transcript_id "G129.2";
chr1	PacBio	exon	23845083	23845855	.	-	.	gene_id "ENSG00000179163"; transcript_id "G129.2";
chr1	PacBio	exon	23846074	23846173	.	-	.	gene_id "ENSG00000179163"; transcript_id "G129.2";
chr1	PacBio	exon	23848649	23848839	.	-	.	gene_id "ENSG00000179163"; transcript_id "G129.2";
chr1	PacBio	exon	23854360	23854560	.	-	.	gene_id "ENSG00000179163"; transcript_id "G129.2";
chr1	PacBio	exon	23859798	23859903	.	-	.	gene_id "ENSG00000179163"; transcript_id "G129.2";
chr1	PacBio	exon	23863134	23863271	.	-	.	gene_id "ENSG00000179163"; transcript_id "G129.2";
chr1	PacBio	exon	23865491	23865625	.	-	.	gene_id "ENSG00000179163"; transcript_id "G129.2";
chr1	PacBio	exon	23867724	23868300	.	-	.	gene_id "ENSG00000179163"; transcript_id "G129.2";
chr1	PacBio	CDS	23845715	23845855	.	-	.	gene_id "ENSG00000179163"; transcript_id "G129.2";
chr1	PacBio	CDS	23846074	23846173	.	-	.	gene_id "ENSG00000179163"; transcript_id "G129.2";
chr1	PacBio	CDS	23848649	23848839	.	-	.	gene_id "ENSG00000179163"; transcript_id "G129.2";
chr1	PacBio	CDS	23854360	23854560	.	-	.	gene_id "ENSG00000179163"; transcript_id "G129.2";
chr1	PacBio	CDS	23859798	23859903	.	-	.	gene_id "ENSG00000179163"; transcript_id "G129.2";
chr1	PacBio	CDS	23863134	23863271	.	-	.	gene_id "ENSG00000179163"; transcript_id "G129.2";
chr1	PacBio	CDS	23865491	23865625	.	-	.	gene_id "ENSG00000179163"; transcript_id "G129.2";
chr1	PacBio	CDS	23867724	23867737	.	-	.	gene_id "ENSG00000179163"; transcript_id "G129.2";
chr1	PacBio	transcript	23845084	23868306	.	-	.	gene_id "ENSG00000179163"; transcript_id "G129.3";
chr1	PacBio	exon	23845084	23845855	.	-	.	gene_id "ENSG00000179163"; transcript_id "G129.3";
chr1	PacBio	exon	23846074	23846173	.	-	.	gene_id "ENSG00000179163"; transcript_id "G129.3";
chr1	PacBio	exon	23848649	23848839	.	-	.	gene_id "ENSG00000179163"; transcript_id "G129.3";
chr1	PacBio	exon	23854360	23854560	.	-	.	gene_id "ENSG00000179163"; transcript_id "G129.3";
chr1	PacBio	exon	23857276	23857383	.	-	.	gene_id "ENSG00000179163"; transcript_id "G129.3";
chr1	PacBio	exon	23859798	23859903	.	-	.	gene_id "ENSG00000179163"; transcript_id "G129.3";
chr1	PacBio	exon	23863134	23863271	.	-	.	gene_id "ENSG00000179163"; transcript_id "G129.3";
chr1	PacBio	exon	23865491	23865625	.	-	.	gene_id "ENSG00000179163"; transcript_id "G129.3";
chr1	PacBio	exon	23867898	23868306	.	-	.	gene_id "ENSG00000179163"; transcript_id "G129.3";
chr1	PacBio	CDS	23845715	23845855	.	-	.	gene_id "ENSG00000179163"; transcript_id "G129.3";
chr1	PacBio	CDS	23846074	23846173	.	-	.	gene_id "ENSG00000179163"; transcript_id "G129.3";
chr1	PacBio	CDS	23848649	23848839	.	-	.	gene_id "ENSG00000179163"; transcript_id "G129.3";
chr1	PacBio	CDS	23854360	23854446	.	-	.	gene_id "ENSG00000179163"; transcript_id "G129.3";
chr1	PacBio	transcript	23845084	23868321	.	-	.	gene_id "ENSG00000179163"; transcript_id "G129.6";
chr1	PacBio	exon	23845084	23845855	.	-	.	gene_id "ENSG00000179163"; transcript_id "G129.6";
chr1	PacBio	exon	23846074	23846173	.	-	.	gene_id "ENSG00000179163"; transcript_id "G129.6";
chr1	PacBio	exon	23848649	23848839	.	-	.	gene_id "ENSG00000179163"; transcript_id "G129.6";
chr1	PacBio	exon	23854360	23854560	.	-	.	gene_id "ENSG00000179163"; transcript_id "G129.6";
chr1	PacBio	exon	23863134	23863271	.	-	.	gene_id "ENSG00000179163"; transcript_id "G129.6";
chr1	PacBio	exon	23865491	23865625	.	-	.	gene_id "ENSG00000179163"; transcript_id "G129.6";
chr1	PacBio	exon	23867898	23868321	.	-	.	gene_id "ENSG00000179163"; transcript_id "G129.6";
chr1	PacBio	CDS	23845715	23845855	.	-	.	gene_id "ENSG00000179163"; transcript_id "G129.6";
chr1	PacBio	CDS	23846074	23846173	.	-	.	gene_id "ENSG00000179163"; transcript_id "G129.6";
chr1	PacBio	CDS	23848649	23848839	.	-	.	gene_id "ENSG00000179163"; transcript_id "G129.6";
chr1	PacBio	CDS	23854360	23854446	.	-	.	gene_id "ENSG00000179163"; transcript_id "G129.6";
chr1	PacBio	transcript	23845084	23868327	.	-	.	gene_id "ENSG00000179163"; transcript_id "G129.4";
chr1	PacBio	exon	23845084	23845855	.	-	.	gene_id "ENSG00000179163"; transcript_id "G129.4";
chr1	PacBio	exon	23846074	23846173	.	-	.	gene_id "ENSG00000179163"; transcript_id "G129.4";
chr1	PacBio	exon	23848649	23848839	.	-	.	gene_id "ENSG00000179163"; transcript_id "G129.4";
chr1	PacBio	exon	23854360	23854560	.	-	.	gene_id "ENSG00000179163"; transcript_id "G129.4";
chr1	PacBio	exon	23859798	23859903	.	-	.	gene_id "ENSG00000179163"; transcript_id "G129.4";
chr1	PacBio	exon	23863134	23863271	.	-	.	gene_id "ENSG00000179163"; transcript_id "G129.4";
chr1	PacBio	exon	23865491	23865625	.	-	.	gene_id "ENSG00000179163"; transcript_id "G129.4";
chr1	PacBio	exon	23866657	23868327	.	-	.	gene_id "ENSG00000179163"; transcript_id "G129.4";
chr1	PacBio	CDS	23845715	23845855	.	-	.	gene_id "ENSG00000179163"; transcript_id "G129.4";
chr1	PacBio	CDS	23846074	23846173	.	-	.	gene_id "ENSG00000179163"; transcript_id "G129.4";
chr1	PacBio	CDS	23848649	23848839	.	-	.	gene_id "ENSG00000179163"; transcript_id "G129.4";
chr1	PacBio	CDS	23854360	23854560	.	-	.	gene_id "ENSG00000179163"; transcript_id "G129.4";
chr1	PacBio	CDS	23859798	23859903	.	-	.	gene_id "ENSG00000179163"; transcript_id "G129.4";
chr1	PacBio	CDS	23863134	23863271	.	-	.	gene_id "ENSG00000179163"; transcript_id "G129.4";
chr1	PacBio	CDS	23865491	23865625	.	-	.	gene_id "ENSG00000179163"; transcript_id "G129.4";
chr1	PacBio	CDS	23866657	23866742	.	-	.	gene_id "ENSG00000179163"; transcript_id "G129.4";
chr1	PacBio	transcript	23845084	23868356	.	-	.	gene_id "ENSG00000179163"; transcript_id "G129.5";
chr1	PacBio	exon	23845084	23845855	.	-	.	gene_id "ENSG00000179163"; transcript_id "G129.5";
chr1	PacBio	exon	23846074	23846173	.	-	.	gene_id "ENSG00000179163"; transcript_id "G129.5";
chr1	PacBio	exon	23848649	23848839	.	-	.	gene_id "ENSG00000179163"; transcript_id "G129.5";
chr1	PacBio	exon	23854360	23854560	.	-	.	gene_id "ENSG00000179163"; transcript_id "G129.5";
chr1	PacBio	exon	23859798	23859903	.	-	.	gene_id "ENSG00000179163"; transcript_id "G129.5";
chr1	PacBio	exon	23863134	23863271	.	-	.	gene_id "ENSG00000179163"; transcript_id "G129.5";
chr1	PacBio	exon	23865491	23865625	.	-	.	gene_id "ENSG00000179163"; transcript_id "G129.5";
chr1	PacBio	exon	23867898	23868356	.	-	.	gene_id "ENSG00000179163"; transcript_id "G129.5";
chr1	PacBio	CDS	23845715	23845855	.	-	.	gene_id "ENSG00000179163"; transcript_id "G129.5";
chr1	PacBio	CDS	23846074	23846173	.	-	.	gene_id "ENSG00000179163"; transcript_id "G129.5";
chr1	PacBio	CDS	23848649	23848839	.	-	.	gene_id "ENSG00000179163"; transcript_id "G129.5";
chr1	PacBio	CDS	23854360	23854560	.	-	.	gene_id "ENSG00000179163"; transcript_id "G129.5";
chr1	PacBio	CDS	23859798	23859903	.	-	.	gene_id "ENSG00000179163"; transcript_id "G129.5";
chr1	PacBio	CDS	23863134	23863271	.	-	.	gene_id "ENSG00000179163"; transcript_id "G129.5";
chr1	PacBio	CDS	23865491	23865625	.	-	.	gene_id "ENSG00000179163"; transcript_id "G129.5";
chr1	PacBio	CDS	23867898	23868286	.	-	.	gene_id "ENSG00000179163"; transcript_id "G129.5";
chr1	PacBio	transcript	23845085	23868284	.	-	.	gene_id "ENSG00000179163"; transcript_id "G129.7";
chr1	PacBio	exon	23845085	23845855	.	-	.	gene_id "ENSG00000179163"; transcript_id "G129.7";
chr1	PacBio	exon	23846074	23846173	.	-	.	gene_id "ENSG00000179163"; transcript_id "G129.7";
chr1	PacBio	exon	23848649	23848839	.	-	.	gene_id "ENSG00000179163"; transcript_id "G129.7";
chr1	PacBio	exon	23854360	23854560	.	-	.	gene_id "ENSG00000179163"; transcript_id "G129.7";
chr1	PacBio	exon	23859798	23859903	.	-	.	gene_id "ENSG00000179163"; transcript_id "G129.7";
chr1	PacBio	exon	23863134	23863271	.	-	.	gene_id "ENSG00000179163"; transcript_id "G129.7";
chr1	PacBio	exon	23865491	23865625	.	-	.	gene_id "ENSG00000179163"; transcript_id "G129.7";
chr1	PacBio	exon	23866657	23866879	.	-	.	gene_id "ENSG00000179163"; transcript_id "G129.7";
chr1	PacBio	exon	23867898	23868284	.	-	.	gene_id "ENSG00000179163"; transcript_id "G129.7";
chr1	PacBio	CDS	23845715	23845855	.	-	.	gene_id "ENSG00000179163"; transcript_id "G129.7";
chr1	PacBio	CDS	23846074	23846173	.	-	.	gene_id "ENSG00000179163"; transcript_id "G129.7";
chr1	PacBio	CDS	23848649	23848839	.	-	.	gene_id "ENSG00000179163"; transcript_id "G129.7";
chr1	PacBio	CDS	23854360	23854560	.	-	.	gene_id "ENSG00000179163"; transcript_id "G129.7";
chr1	PacBio	CDS	23859798	23859903	.	-	.	gene_id "ENSG00000179163"; transcript_id "G129.7";
chr1	PacBio	CDS	23863134	23863271	.	-	.	gene_id "ENSG00000179163"; transcript_id "G129.7";
chr1	PacBio	CDS	23865491	23865625	.	-	.	gene_id "ENSG00000179163"; transcript_id "G129.7";
chr1	PacBio	CDS	23866657	23866742	.	-	.	gene_id "ENSG00000179163"; transcript_id "G129.7";
chr1	PacBio	transcript	23871251	23913415	.	-	.	gene_id "ENSG00000188822"; transcript_id "G130.1";
chr1	PacBio	exon	23871251	23875662	.	-	.	gene_id "ENSG00000188822"; transcript_id "G130.1";
chr1	PacBio	exon	23913246	23913415	.	-	.	gene_id "ENSG00000188822"; transcript_id "G130.1";
chr1	PacBio	CDS	23874535	23875617	.	-	.	gene_id "ENSG00000188822"; transcript_id "G130.1";
chr1	PacBio	transcript	23873077	23913415	.	-	.	gene_id "ENSG00000188822"; transcript_id "G130.2";
chr1	PacBio	exon	23873077	23875662	.	-	.	gene_id "ENSG00000188822"; transcript_id "G130.2";
chr1	PacBio	exon	23913246	23913415	.	-	.	gene_id "ENSG00000188822"; transcript_id "G130.2";
chr1	PacBio	CDS	23874535	23875617	.	-	.	gene_id "ENSG00000188822"; transcript_id "G130.2";
chr1	PacBio	transcript	23873410	23913472	.	-	.	gene_id "ENSG00000188822"; transcript_id "G130.3";
chr1	PacBio	exon	23873410	23875662	.	-	.	gene_id "ENSG00000188822"; transcript_id "G130.3";
chr1	PacBio	exon	23913246	23913472	.	-	.	gene_id "ENSG00000188822"; transcript_id "G130.3";
chr1	PacBio	CDS	23874535	23875617	.	-	.	gene_id "ENSG00000188822"; transcript_id "G130.3";
chr1	PacBio	transcript	23873736	23913362	.	-	.	gene_id "ENSG00000188822"; transcript_id "G130.4";
chr1	PacBio	exon	23873736	23875662	.	-	.	gene_id "ENSG00000188822"; transcript_id "G130.4";
chr1	PacBio	exon	23888376	23888505	.	-	.	gene_id "ENSG00000188822"; transcript_id "G130.4";
chr1	PacBio	exon	23913246	23913362	.	-	.	gene_id "ENSG00000188822"; transcript_id "G130.4";
chr1	PacBio	CDS	23874535	23875617	.	-	.	gene_id "ENSG00000188822"; transcript_id "G130.4";
chr1	PacBio	transcript	23873736	23913544	.	-	.	gene_id "ENSG00000188822"; transcript_id "G130.5";
chr1	PacBio	exon	23873736	23875662	.	-	.	gene_id "ENSG00000188822"; transcript_id "G130.5";
chr1	PacBio	exon	23913246	23913544	.	-	.	gene_id "ENSG00000188822"; transcript_id "G130.5";
chr1	PacBio	CDS	23874535	23875617	.	-	.	gene_id "ENSG00000188822"; transcript_id "G130.5";
chr1	PacBio	transcript	23873759	23913405	.	-	.	gene_id "ENSG00000188822"; transcript_id "G130.6";
chr1	PacBio	exon	23873759	23875662	.	-	.	gene_id "ENSG00000188822"; transcript_id "G130.6";
chr1	PacBio	exon	23879504	23879604	.	-	.	gene_id "ENSG00000188822"; transcript_id "G130.6";
chr1	PacBio	exon	23913246	23913405	.	-	.	gene_id "ENSG00000188822"; transcript_id "G130.6";
chr1	PacBio	CDS	23874535	23875617	.	-	.	gene_id "ENSG00000188822"; transcript_id "G130.6";
chr1	PacBio	transcript	23901048	23913409	.	-	.	gene_id "ENSG00000188822"; transcript_id "G130.7";
chr1	PacBio	exon	23901048	23903004	.	-	.	gene_id "ENSG00000188822"; transcript_id "G130.7";
chr1	PacBio	exon	23913246	23913409	.	-	.	gene_id "ENSG00000188822"; transcript_id "G130.7";
chr1	PacBio	transcript	23908312	23913415	.	-	.	gene_id "ENSG00000188822"; transcript_id "G130.8";
chr1	PacBio	exon	23908312	23913415	.	-	.	gene_id "ENSG00000188822"; transcript_id "G130.8";
chr1	PacBio	transcript	24154154	24187287	.	-	.	gene_id "ENSG00000185436"; transcript_id "G131.3";
chr1	PacBio	exon	24154154	24157891	.	-	.	gene_id "ENSG00000185436"; transcript_id "G131.3";
chr1	PacBio	exon	24159052	24159182	.	-	.	gene_id "ENSG00000185436"; transcript_id "G131.3";
chr1	PacBio	exon	24159474	24159633	.	-	.	gene_id "ENSG00000185436"; transcript_id "G131.3";
chr1	PacBio	exon	24169417	24169601	.	-	.	gene_id "ENSG00000185436"; transcript_id "G131.3";
chr1	PacBio	exon	24187191	24187287	.	-	.	gene_id "ENSG00000185436"; transcript_id "G131.3";
chr1	PacBio	CDS	24157130	24157891	.	-	.	gene_id "ENSG00000185436"; transcript_id "G131.3";
chr1	PacBio	CDS	24159052	24159096	.	-	.	gene_id "ENSG00000185436"; transcript_id "G131.3";
chr1	PacBio	transcript	24154154	24187289	.	-	.	gene_id "ENSG00000185436"; transcript_id "G131.1";
chr1	PacBio	exon	24154154	24157891	.	-	.	gene_id "ENSG00000185436"; transcript_id "G131.1";
chr1	PacBio	exon	24159052	24159182	.	-	.	gene_id "ENSG00000185436"; transcript_id "G131.1";
chr1	PacBio	exon	24159474	24159633	.	-	.	gene_id "ENSG00000185436"; transcript_id "G131.1";
chr1	PacBio	exon	24161542	24161684	.	-	.	gene_id "ENSG00000185436"; transcript_id "G131.1";
chr1	PacBio	exon	24169417	24169601	.	-	.	gene_id "ENSG00000185436"; transcript_id "G131.1";
chr1	PacBio	exon	24180731	24180854	.	-	.	gene_id "ENSG00000185436"; transcript_id "G131.1";
chr1	PacBio	exon	24187191	24187289	.	-	.	gene_id "ENSG00000185436"; transcript_id "G131.1";
chr1	PacBio	CDS	24157130	24157891	.	-	.	gene_id "ENSG00000185436"; transcript_id "G131.1";
chr1	PacBio	CDS	24159052	24159182	.	-	.	gene_id "ENSG00000185436"; transcript_id "G131.1";
chr1	PacBio	CDS	24159474	24159633	.	-	.	gene_id "ENSG00000185436"; transcript_id "G131.1";
chr1	PacBio	CDS	24161542	24161684	.	-	.	gene_id "ENSG00000185436"; transcript_id "G131.1";
chr1	PacBio	CDS	24169417	24169601	.	-	.	gene_id "ENSG00000185436"; transcript_id "G131.1";
chr1	PacBio	CDS	24180731	24180854	.	-	.	gene_id "ENSG00000185436"; transcript_id "G131.1";
chr1	PacBio	CDS	24187191	24187248	.	-	.	gene_id "ENSG00000185436"; transcript_id "G131.1";
chr1	PacBio	transcript	24154154	24187317	.	-	.	gene_id "ENSG00000185436"; transcript_id "G131.2";
chr1	PacBio	exon	24154154	24157891	.	-	.	gene_id "ENSG00000185436"; transcript_id "G131.2";
chr1	PacBio	exon	24159052	24159182	.	-	.	gene_id "ENSG00000185436"; transcript_id "G131.2";
chr1	PacBio	exon	24159474	24159633	.	-	.	gene_id "ENSG00000185436"; transcript_id "G131.2";
chr1	PacBio	exon	24161542	24161684	.	-	.	gene_id "ENSG00000185436"; transcript_id "G131.2";
chr1	PacBio	exon	24169417	24169734	.	-	.	gene_id "ENSG00000185436"; transcript_id "G131.2";
chr1	PacBio	exon	24180731	24180854	.	-	.	gene_id "ENSG00000185436"; transcript_id "G131.2";
chr1	PacBio	exon	24187191	24187317	.	-	.	gene_id "ENSG00000185436"; transcript_id "G131.2";
chr1	PacBio	CDS	24157130	24157891	.	-	.	gene_id "ENSG00000185436"; transcript_id "G131.2";
chr1	PacBio	CDS	24159052	24159182	.	-	.	gene_id "ENSG00000185436"; transcript_id "G131.2";
chr1	PacBio	CDS	24159474	24159633	.	-	.	gene_id "ENSG00000185436"; transcript_id "G131.2";
chr1	PacBio	CDS	24161542	24161684	.	-	.	gene_id "ENSG00000185436"; transcript_id "G131.2";
chr1	PacBio	CDS	24169417	24169531	.	-	.	gene_id "ENSG00000185436"; transcript_id "G131.2";
chr1	PacBio	transcript	24154157	24187287	.	-	.	gene_id "ENSG00000185436"; transcript_id "G131.5";
chr1	PacBio	exon	24154157	24157891	.	-	.	gene_id "ENSG00000185436"; transcript_id "G131.5";
chr1	PacBio	exon	24159052	24159182	.	-	.	gene_id "ENSG00000185436"; transcript_id "G131.5";
chr1	PacBio	exon	24159474	24159633	.	-	.	gene_id "ENSG00000185436"; transcript_id "G131.5";
chr1	PacBio	exon	24161542	24161684	.	-	.	gene_id "ENSG00000185436"; transcript_id "G131.5";
chr1	PacBio	exon	24169417	24169734	.	-	.	gene_id "ENSG00000185436"; transcript_id "G131.5";
chr1	PacBio	exon	24187191	24187287	.	-	.	gene_id "ENSG00000185436"; transcript_id "G131.5";
chr1	PacBio	CDS	24157130	24157891	.	-	.	gene_id "ENSG00000185436"; transcript_id "G131.5";
chr1	PacBio	CDS	24159052	24159182	.	-	.	gene_id "ENSG00000185436"; transcript_id "G131.5";
chr1	PacBio	CDS	24159474	24159633	.	-	.	gene_id "ENSG00000185436"; transcript_id "G131.5";
chr1	PacBio	CDS	24161542	24161684	.	-	.	gene_id "ENSG00000185436"; transcript_id "G131.5";
chr1	PacBio	CDS	24169417	24169531	.	-	.	gene_id "ENSG00000185436"; transcript_id "G131.5";
chr1	PacBio	transcript	24154157	24187317	.	-	.	gene_id "ENSG00000185436"; transcript_id "G131.4";
chr1	PacBio	exon	24154157	24157891	.	-	.	gene_id "ENSG00000185436"; transcript_id "G131.4";
chr1	PacBio	exon	24159052	24159182	.	-	.	gene_id "ENSG00000185436"; transcript_id "G131.4";
chr1	PacBio	exon	24159474	24159633	.	-	.	gene_id "ENSG00000185436"; transcript_id "G131.4";
chr1	PacBio	exon	24161542	24161684	.	-	.	gene_id "ENSG00000185436"; transcript_id "G131.4";
chr1	PacBio	exon	24169417	24169601	.	-	.	gene_id "ENSG00000185436"; transcript_id "G131.4";
chr1	PacBio	exon	24187191	24187317	.	-	.	gene_id "ENSG00000185436"; transcript_id "G131.4";
chr1	PacBio	CDS	24157130	24157891	.	-	.	gene_id "ENSG00000185436"; transcript_id "G131.4";
chr1	PacBio	CDS	24159052	24159182	.	-	.	gene_id "ENSG00000185436"; transcript_id "G131.4";
chr1	PacBio	CDS	24159474	24159633	.	-	.	gene_id "ENSG00000185436"; transcript_id "G131.4";
chr1	PacBio	CDS	24161542	24161684	.	-	.	gene_id "ENSG00000185436"; transcript_id "G131.4";
chr1	PacBio	CDS	24169417	24169534	.	-	.	gene_id "ENSG00000185436"; transcript_id "G131.4";
chr1	PacBio	transcript	24154160	24187289	.	-	.	gene_id "ENSG00000185436"; transcript_id "G131.6";
chr1	PacBio	exon	24154160	24157891	.	-	.	gene_id "ENSG00000185436"; transcript_id "G131.6";
chr1	PacBio	exon	24159474	24159633	.	-	.	gene_id "ENSG00000185436"; transcript_id "G131.6";
chr1	PacBio	exon	24161542	24161684	.	-	.	gene_id "ENSG00000185436"; transcript_id "G131.6";
chr1	PacBio	exon	24169417	24169601	.	-	.	gene_id "ENSG00000185436"; transcript_id "G131.6";
chr1	PacBio	exon	24180731	24180854	.	-	.	gene_id "ENSG00000185436"; transcript_id "G131.6";
chr1	PacBio	exon	24187191	24187289	.	-	.	gene_id "ENSG00000185436"; transcript_id "G131.6";
chr1	PacBio	CDS	24157827	24157891	.	-	.	gene_id "ENSG00000185436"; transcript_id "G131.6";
chr1	PacBio	CDS	24159474	24159633	.	-	.	gene_id "ENSG00000185436"; transcript_id "G131.6";
chr1	PacBio	CDS	24161542	24161684	.	-	.	gene_id "ENSG00000185436"; transcript_id "G131.6";
chr1	PacBio	CDS	24169417	24169601	.	-	.	gene_id "ENSG00000185436"; transcript_id "G131.6";
chr1	PacBio	CDS	24180731	24180854	.	-	.	gene_id "ENSG00000185436"; transcript_id "G131.6";
chr1	PacBio	CDS	24187191	24187248	.	-	.	gene_id "ENSG00000185436"; transcript_id "G131.6";
chr1	PacBio	transcript	24154952	24187281	.	-	.	gene_id "ENSG00000185436"; transcript_id "G131.8";
chr1	PacBio	exon	24154952	24157891	.	-	.	gene_id "ENSG00000185436"; transcript_id "G131.8";
chr1	PacBio	exon	24159052	24159182	.	-	.	gene_id "ENSG00000185436"; transcript_id "G131.8";
chr1	PacBio	exon	24159474	24159633	.	-	.	gene_id "ENSG00000185436"; transcript_id "G131.8";
chr1	PacBio	exon	24161542	24161684	.	-	.	gene_id "ENSG00000185436"; transcript_id "G131.8";
chr1	PacBio	exon	24169417	24169734	.	-	.	gene_id "ENSG00000185436"; transcript_id "G131.8";
chr1	PacBio	exon	24180731	24180854	.	-	.	gene_id "ENSG00000185436"; transcript_id "G131.8";
chr1	PacBio	exon	24187191	24187281	.	-	.	gene_id "ENSG00000185436"; transcript_id "G131.8";
chr1	PacBio	CDS	24157130	24157891	.	-	.	gene_id "ENSG00000185436"; transcript_id "G131.8";
chr1	PacBio	CDS	24159052	24159182	.	-	.	gene_id "ENSG00000185436"; transcript_id "G131.8";
chr1	PacBio	CDS	24159474	24159633	.	-	.	gene_id "ENSG00000185436"; transcript_id "G131.8";
chr1	PacBio	CDS	24161542	24161684	.	-	.	gene_id "ENSG00000185436"; transcript_id "G131.8";
chr1	PacBio	CDS	24169417	24169531	.	-	.	gene_id "ENSG00000185436"; transcript_id "G131.8";
chr1	PacBio	transcript	24156461	24187315	.	-	.	gene_id "ENSG00000185436"; transcript_id "G131.10";
chr1	PacBio	exon	24156461	24157891	.	-	.	gene_id "ENSG00000185436"; transcript_id "G131.10";
chr1	PacBio	exon	24159052	24159182	.	-	.	gene_id "ENSG00000185436"; transcript_id "G131.10";
chr1	PacBio	exon	24159474	24159633	.	-	.	gene_id "ENSG00000185436"; transcript_id "G131.10";
chr1	PacBio	exon	24161542	24161684	.	-	.	gene_id "ENSG00000185436"; transcript_id "G131.10";
chr1	PacBio	exon	24169417	24169601	.	-	.	gene_id "ENSG00000185436"; transcript_id "G131.10";
chr1	PacBio	exon	24180731	24180854	.	-	.	gene_id "ENSG00000185436"; transcript_id "G131.10";
chr1	PacBio	exon	24187191	24187315	.	-	.	gene_id "ENSG00000185436"; transcript_id "G131.10";
chr1	PacBio	CDS	24157130	24157891	.	-	.	gene_id "ENSG00000185436"; transcript_id "G131.10";
chr1	PacBio	CDS	24159052	24159182	.	-	.	gene_id "ENSG00000185436"; transcript_id "G131.10";
chr1	PacBio	CDS	24159474	24159633	.	-	.	gene_id "ENSG00000185436"; transcript_id "G131.10";
chr1	PacBio	CDS	24161542	24161684	.	-	.	gene_id "ENSG00000185436"; transcript_id "G131.10";
chr1	PacBio	CDS	24169417	24169601	.	-	.	gene_id "ENSG00000185436"; transcript_id "G131.10";
chr1	PacBio	CDS	24180731	24180854	.	-	.	gene_id "ENSG00000185436"; transcript_id "G131.10";
chr1	PacBio	CDS	24187191	24187248	.	-	.	gene_id "ENSG00000185436"; transcript_id "G131.10";
chr1	PacBio	transcript	24161375	24188299	.	-	.	gene_id "ENSG00000185436"; transcript_id "G131.11";
chr1	PacBio	exon	24161375	24161684	.	-	.	gene_id "ENSG00000185436"; transcript_id "G131.11";
chr1	PacBio	exon	24169417	24169601	.	-	.	gene_id "ENSG00000185436"; transcript_id "G131.11";
chr1	PacBio	exon	24180731	24180854	.	-	.	gene_id "ENSG00000185436"; transcript_id "G131.11";
chr1	PacBio	exon	24188218	24188299	.	-	.	gene_id "ENSG00000185436"; transcript_id "G131.11";
chr1	PacBio	CDS	24161416	24161684	.	-	.	gene_id "ENSG00000185436"; transcript_id "G131.11";
chr1	PacBio	CDS	24169417	24169534	.	-	.	gene_id "ENSG00000185436"; transcript_id "G131.11";
chr1	PacBio	transcript	24321953	24324073	.	+	.	gene_id "ENSG00000158055"; transcript_id "G132.1";
chr1	PacBio	exon	24321953	24324073	.	+	.	gene_id "ENSG00000158055"; transcript_id "G132.1";
chr1	PacBio	transcript	24357000	24413734	.	-	.	gene_id "ENSG00000001460"; transcript_id "G133.1";
chr1	PacBio	exon	24357000	24358619	.	-	.	gene_id "ENSG00000001460"; transcript_id "G133.1";
chr1	PacBio	exon	24360851	24361041	.	-	.	gene_id "ENSG00000001460"; transcript_id "G133.1";
chr1	PacBio	exon	24369674	24369839	.	-	.	gene_id "ENSG00000001460"; transcript_id "G133.1";
chr1	PacBio	exon	24373702	24373810	.	-	.	gene_id "ENSG00000001460"; transcript_id "G133.1";
chr1	PacBio	exon	24379653	24379823	.	-	.	gene_id "ENSG00000001460"; transcript_id "G133.1";
chr1	PacBio	exon	24383902	24384003	.	-	.	gene_id "ENSG00000001460"; transcript_id "G133.1";
chr1	PacBio	exon	24391561	24391679	.	-	.	gene_id "ENSG00000001460"; transcript_id "G133.1";
chr1	PacBio	exon	24401319	24401456	.	-	.	gene_id "ENSG00000001460"; transcript_id "G133.1";
chr1	PacBio	exon	24413674	24413734	.	-	.	gene_id "ENSG00000001460"; transcript_id "G133.1";
chr1	PacBio	CDS	24358172	24358540	.	-	.	gene_id "ENSG00000001460"; transcript_id "G133.1";
chr1	PacBio	transcript	24415780	24470756	.	+	.	gene_id "ENSG00000001461"; transcript_id "G134.1";
chr1	PacBio	exon	24415780	24415904	.	+	.	gene_id "ENSG00000001461"; transcript_id "G134.1";
chr1	PacBio	exon	24419291	24419640	.	+	.	gene_id "ENSG00000001461"; transcript_id "G134.1";
chr1	PacBio	exon	24440172	24440240	.	+	.	gene_id "ENSG00000001461"; transcript_id "G134.1";
chr1	PacBio	exon	24442055	24442226	.	+	.	gene_id "ENSG00000001461"; transcript_id "G134.1";
chr1	PacBio	exon	24445185	24445244	.	+	.	gene_id "ENSG00000001461"; transcript_id "G134.1";
chr1	PacBio	exon	24449481	24449626	.	+	.	gene_id "ENSG00000001461"; transcript_id "G134.1";
chr1	PacBio	exon	24453408	24453504	.	+	.	gene_id "ENSG00000001461"; transcript_id "G134.1";
chr1	PacBio	exon	24456138	24456273	.	+	.	gene_id "ENSG00000001461"; transcript_id "G134.1";
chr1	PacBio	exon	24458888	24458976	.	+	.	gene_id "ENSG00000001461"; transcript_id "G134.1";
chr1	PacBio	exon	24460481	24460544	.	+	.	gene_id "ENSG00000001461"; transcript_id "G134.1";
chr1	PacBio	exon	24464026	24464120	.	+	.	gene_id "ENSG00000001461"; transcript_id "G134.1";
chr1	PacBio	exon	24468986	24470756	.	+	.	gene_id "ENSG00000001461"; transcript_id "G134.1";
chr1	PacBio	CDS	24419548	24419640	.	+	.	gene_id "ENSG00000001461"; transcript_id "G134.1";
chr1	PacBio	CDS	24440172	24440240	.	+	.	gene_id "ENSG00000001461"; transcript_id "G134.1";
chr1	PacBio	CDS	24442055	24442226	.	+	.	gene_id "ENSG00000001461"; transcript_id "G134.1";
chr1	PacBio	CDS	24445185	24445244	.	+	.	gene_id "ENSG00000001461"; transcript_id "G134.1";
chr1	PacBio	CDS	24449481	24449626	.	+	.	gene_id "ENSG00000001461"; transcript_id "G134.1";
chr1	PacBio	CDS	24453408	24453504	.	+	.	gene_id "ENSG00000001461"; transcript_id "G134.1";
chr1	PacBio	CDS	24456138	24456273	.	+	.	gene_id "ENSG00000001461"; transcript_id "G134.1";
chr1	PacBio	CDS	24458888	24458976	.	+	.	gene_id "ENSG00000001461"; transcript_id "G134.1";
chr1	PacBio	CDS	24460481	24460544	.	+	.	gene_id "ENSG00000001461"; transcript_id "G134.1";
chr1	PacBio	CDS	24464026	24464120	.	+	.	gene_id "ENSG00000001461"; transcript_id "G134.1";
chr1	PacBio	CDS	24468986	24469185	.	+	.	gene_id "ENSG00000001461"; transcript_id "G134.1";
chr1	PacBio	transcript	24415790	24471578	.	+	.	gene_id "ENSG00000001461"; transcript_id "G134.2";
chr1	PacBio	exon	24415790	24415904	.	+	.	gene_id "ENSG00000001461"; transcript_id "G134.2";
chr1	PacBio	exon	24419291	24419640	.	+	.	gene_id "ENSG00000001461"; transcript_id "G134.2";
chr1	PacBio	exon	24440172	24440240	.	+	.	gene_id "ENSG00000001461"; transcript_id "G134.2";
chr1	PacBio	exon	24442055	24442226	.	+	.	gene_id "ENSG00000001461"; transcript_id "G134.2";
chr1	PacBio	exon	24445185	24445244	.	+	.	gene_id "ENSG00000001461"; transcript_id "G134.2";
chr1	PacBio	exon	24449481	24449626	.	+	.	gene_id "ENSG00000001461"; transcript_id "G134.2";
chr1	PacBio	exon	24453408	24453504	.	+	.	gene_id "ENSG00000001461"; transcript_id "G134.2";
chr1	PacBio	exon	24456138	24456273	.	+	.	gene_id "ENSG00000001461"; transcript_id "G134.2";
chr1	PacBio	exon	24458888	24458976	.	+	.	gene_id "ENSG00000001461"; transcript_id "G134.2";
chr1	PacBio	exon	24460481	24460544	.	+	.	gene_id "ENSG00000001461"; transcript_id "G134.2";
chr1	PacBio	exon	24464026	24464120	.	+	.	gene_id "ENSG00000001461"; transcript_id "G134.2";
chr1	PacBio	exon	24468986	24471578	.	+	.	gene_id "ENSG00000001461"; transcript_id "G134.2";
chr1	PacBio	CDS	24419548	24419640	.	+	.	gene_id "ENSG00000001461"; transcript_id "G134.2";
chr1	PacBio	CDS	24440172	24440240	.	+	.	gene_id "ENSG00000001461"; transcript_id "G134.2";
chr1	PacBio	CDS	24442055	24442226	.	+	.	gene_id "ENSG00000001461"; transcript_id "G134.2";
chr1	PacBio	CDS	24445185	24445244	.	+	.	gene_id "ENSG00000001461"; transcript_id "G134.2";
chr1	PacBio	CDS	24449481	24449626	.	+	.	gene_id "ENSG00000001461"; transcript_id "G134.2";
chr1	PacBio	CDS	24453408	24453504	.	+	.	gene_id "ENSG00000001461"; transcript_id "G134.2";
chr1	PacBio	CDS	24456138	24456273	.	+	.	gene_id "ENSG00000001461"; transcript_id "G134.2";
chr1	PacBio	CDS	24458888	24458976	.	+	.	gene_id "ENSG00000001461"; transcript_id "G134.2";
chr1	PacBio	CDS	24460481	24460544	.	+	.	gene_id "ENSG00000001461"; transcript_id "G134.2";
chr1	PacBio	CDS	24464026	24464120	.	+	.	gene_id "ENSG00000001461"; transcript_id "G134.2";
chr1	PacBio	CDS	24468986	24469185	.	+	.	gene_id "ENSG00000001461"; transcript_id "G134.2";
chr1	PacBio	transcript	24415802	24420080	.	+	.	gene_id "ENSG00000001461"; transcript_id "G134.9";
chr1	PacBio	exon	24415802	24415904	.	+	.	gene_id "ENSG00000001461"; transcript_id "G134.9";
chr1	PacBio	exon	24419291	24420080	.	+	.	gene_id "ENSG00000001461"; transcript_id "G134.9";
chr1	PacBio	transcript	24415802	24447532	.	+	.	gene_id "ENSG00000001461"; transcript_id "G134.8";
chr1	PacBio	exon	24415802	24415904	.	+	.	gene_id "ENSG00000001461"; transcript_id "G134.8";
chr1	PacBio	exon	24419291	24419640	.	+	.	gene_id "ENSG00000001461"; transcript_id "G134.8";
chr1	PacBio	exon	24440172	24440240	.	+	.	gene_id "ENSG00000001461"; transcript_id "G134.8";
chr1	PacBio	exon	24442055	24442226	.	+	.	gene_id "ENSG00000001461"; transcript_id "G134.8";
chr1	PacBio	exon	24445185	24447532	.	+	.	gene_id "ENSG00000001461"; transcript_id "G134.8";
chr1	PacBio	CDS	24419548	24419640	.	+	.	gene_id "ENSG00000001461"; transcript_id "G134.8";
chr1	PacBio	CDS	24440172	24440240	.	+	.	gene_id "ENSG00000001461"; transcript_id "G134.8";
chr1	PacBio	CDS	24442055	24442226	.	+	.	gene_id "ENSG00000001461"; transcript_id "G134.8";
chr1	PacBio	CDS	24445185	24445285	.	+	.	gene_id "ENSG00000001461"; transcript_id "G134.8";
chr1	PacBio	transcript	24415802	24466301	.	+	.	gene_id "ENSG00000001461"; transcript_id "G134.10";
chr1	PacBio	exon	24415802	24415904	.	+	.	gene_id "ENSG00000001461"; transcript_id "G134.10";
chr1	PacBio	exon	24440172	24440240	.	+	.	gene_id "ENSG00000001461"; transcript_id "G134.10";
chr1	PacBio	exon	24442055	24442226	.	+	.	gene_id "ENSG00000001461"; transcript_id "G134.10";
chr1	PacBio	exon	24445185	24445244	.	+	.	gene_id "ENSG00000001461"; transcript_id "G134.10";
chr1	PacBio	exon	24449481	24449626	.	+	.	gene_id "ENSG00000001461"; transcript_id "G134.10";
chr1	PacBio	exon	24453408	24453504	.	+	.	gene_id "ENSG00000001461"; transcript_id "G134.10";
chr1	PacBio	exon	24456138	24456273	.	+	.	gene_id "ENSG00000001461"; transcript_id "G134.10";
chr1	PacBio	exon	24458888	24458976	.	+	.	gene_id "ENSG00000001461"; transcript_id "G134.10";
chr1	PacBio	exon	24460481	24460544	.	+	.	gene_id "ENSG00000001461"; transcript_id "G134.10";
chr1	PacBio	exon	24464026	24464120	.	+	.	gene_id "ENSG00000001461"; transcript_id "G134.10";
chr1	PacBio	exon	24466004	24466301	.	+	.	gene_id "ENSG00000001461"; transcript_id "G134.10";
chr1	PacBio	CDS	24415815	24415904	.	+	.	gene_id "ENSG00000001461"; transcript_id "G134.10";
chr1	PacBio	CDS	24440172	24440240	.	+	.	gene_id "ENSG00000001461"; transcript_id "G134.10";
chr1	PacBio	CDS	24442055	24442226	.	+	.	gene_id "ENSG00000001461"; transcript_id "G134.10";
chr1	PacBio	CDS	24445185	24445244	.	+	.	gene_id "ENSG00000001461"; transcript_id "G134.10";
chr1	PacBio	CDS	24449481	24449626	.	+	.	gene_id "ENSG00000001461"; transcript_id "G134.10";
chr1	PacBio	CDS	24453408	24453504	.	+	.	gene_id "ENSG00000001461"; transcript_id "G134.10";
chr1	PacBio	CDS	24456138	24456273	.	+	.	gene_id "ENSG00000001461"; transcript_id "G134.10";
chr1	PacBio	CDS	24458888	24458976	.	+	.	gene_id "ENSG00000001461"; transcript_id "G134.10";
chr1	PacBio	CDS	24460481	24460544	.	+	.	gene_id "ENSG00000001461"; transcript_id "G134.10";
chr1	PacBio	CDS	24464026	24464120	.	+	.	gene_id "ENSG00000001461"; transcript_id "G134.10";
chr1	PacBio	CDS	24466004	24466089	.	+	.	gene_id "ENSG00000001461"; transcript_id "G134.10";
chr1	PacBio	transcript	24415802	24466307	.	+	.	gene_id "ENSG00000001461"; transcript_id "G134.3";
chr1	PacBio	exon	24415802	24415904	.	+	.	gene_id "ENSG00000001461"; transcript_id "G134.3";
chr1	PacBio	exon	24419291	24419640	.	+	.	gene_id "ENSG00000001461"; transcript_id "G134.3";
chr1	PacBio	exon	24440172	24440240	.	+	.	gene_id "ENSG00000001461"; transcript_id "G134.3";
chr1	PacBio	exon	24442055	24442226	.	+	.	gene_id "ENSG00000001461"; transcript_id "G134.3";
chr1	PacBio	exon	24445185	24445244	.	+	.	gene_id "ENSG00000001461"; transcript_id "G134.3";
chr1	PacBio	exon	24449481	24449626	.	+	.	gene_id "ENSG00000001461"; transcript_id "G134.3";
chr1	PacBio	exon	24453408	24453504	.	+	.	gene_id "ENSG00000001461"; transcript_id "G134.3";
chr1	PacBio	exon	24456138	24456273	.	+	.	gene_id "ENSG00000001461"; transcript_id "G134.3";
chr1	PacBio	exon	24458888	24458976	.	+	.	gene_id "ENSG00000001461"; transcript_id "G134.3";
chr1	PacBio	exon	24460481	24460544	.	+	.	gene_id "ENSG00000001461"; transcript_id "G134.3";
chr1	PacBio	exon	24464026	24464120	.	+	.	gene_id "ENSG00000001461"; transcript_id "G134.3";
chr1	PacBio	exon	24466004	24466307	.	+	.	gene_id "ENSG00000001461"; transcript_id "G134.3";
chr1	PacBio	CDS	24419548	24419640	.	+	.	gene_id "ENSG00000001461"; transcript_id "G134.3";
chr1	PacBio	CDS	24440172	24440240	.	+	.	gene_id "ENSG00000001461"; transcript_id "G134.3";
chr1	PacBio	CDS	24442055	24442226	.	+	.	gene_id "ENSG00000001461"; transcript_id "G134.3";
chr1	PacBio	CDS	24445185	24445244	.	+	.	gene_id "ENSG00000001461"; transcript_id "G134.3";
chr1	PacBio	CDS	24449481	24449626	.	+	.	gene_id "ENSG00000001461"; transcript_id "G134.3";
chr1	PacBio	CDS	24453408	24453504	.	+	.	gene_id "ENSG00000001461"; transcript_id "G134.3";
chr1	PacBio	CDS	24456138	24456273	.	+	.	gene_id "ENSG00000001461"; transcript_id "G134.3";
chr1	PacBio	CDS	24458888	24458976	.	+	.	gene_id "ENSG00000001461"; transcript_id "G134.3";
chr1	PacBio	CDS	24460481	24460544	.	+	.	gene_id "ENSG00000001461"; transcript_id "G134.3";
chr1	PacBio	CDS	24464026	24464120	.	+	.	gene_id "ENSG00000001461"; transcript_id "G134.3";
chr1	PacBio	CDS	24466004	24466089	.	+	.	gene_id "ENSG00000001461"; transcript_id "G134.3";
chr1	PacBio	transcript	24415802	24469267	.	+	.	gene_id "ENSG00000001461"; transcript_id "G134.4";
chr1	PacBio	exon	24415802	24415904	.	+	.	gene_id "ENSG00000001461"; transcript_id "G134.4";
chr1	PacBio	exon	24419291	24419640	.	+	.	gene_id "ENSG00000001461"; transcript_id "G134.4";
chr1	PacBio	exon	24440172	24440240	.	+	.	gene_id "ENSG00000001461"; transcript_id "G134.4";
chr1	PacBio	exon	24442055	24442226	.	+	.	gene_id "ENSG00000001461"; transcript_id "G134.4";
chr1	PacBio	exon	24445185	24445244	.	+	.	gene_id "ENSG00000001461"; transcript_id "G134.4";
chr1	PacBio	exon	24449481	24449626	.	+	.	gene_id "ENSG00000001461"; transcript_id "G134.4";
chr1	PacBio	exon	24453408	24453504	.	+	.	gene_id "ENSG00000001461"; transcript_id "G134.4";
chr1	PacBio	exon	24456138	24456273	.	+	.	gene_id "ENSG00000001461"; transcript_id "G134.4";
chr1	PacBio	exon	24458888	24458976	.	+	.	gene_id "ENSG00000001461"; transcript_id "G134.4";
chr1	PacBio	exon	24460481	24460544	.	+	.	gene_id "ENSG00000001461"; transcript_id "G134.4";
chr1	PacBio	exon	24464026	24464120	.	+	.	gene_id "ENSG00000001461"; transcript_id "G134.4";
chr1	PacBio	exon	24468986	24469267	.	+	.	gene_id "ENSG00000001461"; transcript_id "G134.4";
chr1	PacBio	CDS	24419548	24419640	.	+	.	gene_id "ENSG00000001461"; transcript_id "G134.4";
chr1	PacBio	CDS	24440172	24440240	.	+	.	gene_id "ENSG00000001461"; transcript_id "G134.4";
chr1	PacBio	CDS	24442055	24442226	.	+	.	gene_id "ENSG00000001461"; transcript_id "G134.4";
chr1	PacBio	CDS	24445185	24445244	.	+	.	gene_id "ENSG00000001461"; transcript_id "G134.4";
chr1	PacBio	CDS	24449481	24449626	.	+	.	gene_id "ENSG00000001461"; transcript_id "G134.4";
chr1	PacBio	CDS	24453408	24453504	.	+	.	gene_id "ENSG00000001461"; transcript_id "G134.4";
chr1	PacBio	CDS	24456138	24456273	.	+	.	gene_id "ENSG00000001461"; transcript_id "G134.4";
chr1	PacBio	CDS	24458888	24458976	.	+	.	gene_id "ENSG00000001461"; transcript_id "G134.4";
chr1	PacBio	CDS	24460481	24460544	.	+	.	gene_id "ENSG00000001461"; transcript_id "G134.4";
chr1	PacBio	CDS	24464026	24464120	.	+	.	gene_id "ENSG00000001461"; transcript_id "G134.4";
chr1	PacBio	CDS	24468986	24469185	.	+	.	gene_id "ENSG00000001461"; transcript_id "G134.4";
chr1	PacBio	transcript	24415802	24471234	.	+	.	gene_id "ENSG00000001461"; transcript_id "G134.5";
chr1	PacBio	exon	24415802	24415904	.	+	.	gene_id "ENSG00000001461"; transcript_id "G134.5";
chr1	PacBio	exon	24419291	24419640	.	+	.	gene_id "ENSG00000001461"; transcript_id "G134.5";
chr1	PacBio	exon	24440172	24440240	.	+	.	gene_id "ENSG00000001461"; transcript_id "G134.5";
chr1	PacBio	exon	24442055	24442226	.	+	.	gene_id "ENSG00000001461"; transcript_id "G134.5";
chr1	PacBio	exon	24445185	24445244	.	+	.	gene_id "ENSG00000001461"; transcript_id "G134.5";
chr1	PacBio	exon	24449481	24449626	.	+	.	gene_id "ENSG00000001461"; transcript_id "G134.5";
chr1	PacBio	exon	24453408	24453504	.	+	.	gene_id "ENSG00000001461"; transcript_id "G134.5";
chr1	PacBio	exon	24456138	24456273	.	+	.	gene_id "ENSG00000001461"; transcript_id "G134.5";
chr1	PacBio	exon	24458888	24458976	.	+	.	gene_id "ENSG00000001461"; transcript_id "G134.5";
chr1	PacBio	exon	24460481	24460544	.	+	.	gene_id "ENSG00000001461"; transcript_id "G134.5";
chr1	PacBio	exon	24464026	24464120	.	+	.	gene_id "ENSG00000001461"; transcript_id "G134.5";
chr1	PacBio	exon	24468986	24471234	.	+	.	gene_id "ENSG00000001461"; transcript_id "G134.5";
chr1	PacBio	CDS	24419548	24419640	.	+	.	gene_id "ENSG00000001461"; transcript_id "G134.5";
chr1	PacBio	CDS	24440172	24440240	.	+	.	gene_id "ENSG00000001461"; transcript_id "G134.5";
chr1	PacBio	CDS	24442055	24442226	.	+	.	gene_id "ENSG00000001461"; transcript_id "G134.5";
chr1	PacBio	CDS	24445185	24445244	.	+	.	gene_id "ENSG00000001461"; transcript_id "G134.5";
chr1	PacBio	CDS	24449481	24449626	.	+	.	gene_id "ENSG00000001461"; transcript_id "G134.5";
chr1	PacBio	CDS	24453408	24453504	.	+	.	gene_id "ENSG00000001461"; transcript_id "G134.5";
chr1	PacBio	CDS	24456138	24456273	.	+	.	gene_id "ENSG00000001461"; transcript_id "G134.5";
chr1	PacBio	CDS	24458888	24458976	.	+	.	gene_id "ENSG00000001461"; transcript_id "G134.5";
chr1	PacBio	CDS	24460481	24460544	.	+	.	gene_id "ENSG00000001461"; transcript_id "G134.5";
chr1	PacBio	CDS	24464026	24464120	.	+	.	gene_id "ENSG00000001461"; transcript_id "G134.5";
chr1	PacBio	CDS	24468986	24469185	.	+	.	gene_id "ENSG00000001461"; transcript_id "G134.5";
chr1	PacBio	transcript	24415802	24471411	.	+	.	gene_id "ENSG00000001461"; transcript_id "G134.6";
chr1	PacBio	exon	24415802	24415904	.	+	.	gene_id "ENSG00000001461"; transcript_id "G134.6";
chr1	PacBio	exon	24419291	24419640	.	+	.	gene_id "ENSG00000001461"; transcript_id "G134.6";
chr1	PacBio	exon	24440172	24440240	.	+	.	gene_id "ENSG00000001461"; transcript_id "G134.6";
chr1	PacBio	exon	24442055	24442226	.	+	.	gene_id "ENSG00000001461"; transcript_id "G134.6";
chr1	PacBio	exon	24445185	24445244	.	+	.	gene_id "ENSG00000001461"; transcript_id "G134.6";
chr1	PacBio	exon	24449481	24449626	.	+	.	gene_id "ENSG00000001461"; transcript_id "G134.6";
chr1	PacBio	exon	24453408	24453504	.	+	.	gene_id "ENSG00000001461"; transcript_id "G134.6";
chr1	PacBio	exon	24456138	24456273	.	+	.	gene_id "ENSG00000001461"; transcript_id "G134.6";
chr1	PacBio	exon	24458888	24458976	.	+	.	gene_id "ENSG00000001461"; transcript_id "G134.6";
chr1	PacBio	exon	24460481	24460544	.	+	.	gene_id "ENSG00000001461"; transcript_id "G134.6";
chr1	PacBio	exon	24464026	24464120	.	+	.	gene_id "ENSG00000001461"; transcript_id "G134.6";
chr1	PacBio	exon	24468986	24471411	.	+	.	gene_id "ENSG00000001461"; transcript_id "G134.6";
chr1	PacBio	CDS	24419548	24419640	.	+	.	gene_id "ENSG00000001461"; transcript_id "G134.6";
chr1	PacBio	CDS	24440172	24440240	.	+	.	gene_id "ENSG00000001461"; transcript_id "G134.6";
chr1	PacBio	CDS	24442055	24442226	.	+	.	gene_id "ENSG00000001461"; transcript_id "G134.6";
chr1	PacBio	CDS	24445185	24445244	.	+	.	gene_id "ENSG00000001461"; transcript_id "G134.6";
chr1	PacBio	CDS	24449481	24449626	.	+	.	gene_id "ENSG00000001461"; transcript_id "G134.6";
chr1	PacBio	CDS	24453408	24453504	.	+	.	gene_id "ENSG00000001461"; transcript_id "G134.6";
chr1	PacBio	CDS	24456138	24456273	.	+	.	gene_id "ENSG00000001461"; transcript_id "G134.6";
chr1	PacBio	CDS	24458888	24458976	.	+	.	gene_id "ENSG00000001461"; transcript_id "G134.6";
chr1	PacBio	CDS	24460481	24460544	.	+	.	gene_id "ENSG00000001461"; transcript_id "G134.6";
chr1	PacBio	CDS	24464026	24464120	.	+	.	gene_id "ENSG00000001461"; transcript_id "G134.6";
chr1	PacBio	CDS	24468986	24469185	.	+	.	gene_id "ENSG00000001461"; transcript_id "G134.6";
chr1	PacBio	transcript	24415802	24472980	.	+	.	gene_id "ENSG00000001461"; transcript_id "G134.7";
chr1	PacBio	exon	24415802	24415904	.	+	.	gene_id "ENSG00000001461"; transcript_id "G134.7";
chr1	PacBio	exon	24419291	24419640	.	+	.	gene_id "ENSG00000001461"; transcript_id "G134.7";
chr1	PacBio	exon	24440172	24440240	.	+	.	gene_id "ENSG00000001461"; transcript_id "G134.7";
chr1	PacBio	exon	24442055	24442226	.	+	.	gene_id "ENSG00000001461"; transcript_id "G134.7";
chr1	PacBio	exon	24445185	24445244	.	+	.	gene_id "ENSG00000001461"; transcript_id "G134.7";
chr1	PacBio	exon	24449481	24449626	.	+	.	gene_id "ENSG00000001461"; transcript_id "G134.7";
chr1	PacBio	exon	24453408	24453504	.	+	.	gene_id "ENSG00000001461"; transcript_id "G134.7";
chr1	PacBio	exon	24456138	24456273	.	+	.	gene_id "ENSG00000001461"; transcript_id "G134.7";
chr1	PacBio	exon	24458888	24458976	.	+	.	gene_id "ENSG00000001461"; transcript_id "G134.7";
chr1	PacBio	exon	24460481	24460544	.	+	.	gene_id "ENSG00000001461"; transcript_id "G134.7";
chr1	PacBio	exon	24464026	24464120	.	+	.	gene_id "ENSG00000001461"; transcript_id "G134.7";
chr1	PacBio	exon	24468986	24472980	.	+	.	gene_id "ENSG00000001461"; transcript_id "G134.7";
chr1	PacBio	CDS	24419548	24419640	.	+	.	gene_id "ENSG00000001461"; transcript_id "G134.7";
chr1	PacBio	CDS	24440172	24440240	.	+	.	gene_id "ENSG00000001461"; transcript_id "G134.7";
chr1	PacBio	CDS	24442055	24442226	.	+	.	gene_id "ENSG00000001461"; transcript_id "G134.7";
chr1	PacBio	CDS	24445185	24445244	.	+	.	gene_id "ENSG00000001461"; transcript_id "G134.7";
chr1	PacBio	CDS	24449481	24449626	.	+	.	gene_id "ENSG00000001461"; transcript_id "G134.7";
chr1	PacBio	CDS	24453408	24453504	.	+	.	gene_id "ENSG00000001461"; transcript_id "G134.7";
chr1	PacBio	CDS	24456138	24456273	.	+	.	gene_id "ENSG00000001461"; transcript_id "G134.7";
chr1	PacBio	CDS	24458888	24458976	.	+	.	gene_id "ENSG00000001461"; transcript_id "G134.7";
chr1	PacBio	CDS	24460481	24460544	.	+	.	gene_id "ENSG00000001461"; transcript_id "G134.7";
chr1	PacBio	CDS	24464026	24464120	.	+	.	gene_id "ENSG00000001461"; transcript_id "G134.7";
chr1	PacBio	CDS	24468986	24469185	.	+	.	gene_id "ENSG00000001461"; transcript_id "G134.7";
chr1	PacBio	transcript	24643170	24673278	.	+	.	gene_id "ENSG00000133226"; transcript_id "G135.1";
chr1	PacBio	exon	24643170	24643347	.	+	.	gene_id "ENSG00000133226"; transcript_id "G135.1";
chr1	PacBio	exon	24645984	24646073	.	+	.	gene_id "ENSG00000133226"; transcript_id "G135.1";
chr1	PacBio	exon	24646667	24646789	.	+	.	gene_id "ENSG00000133226"; transcript_id "G135.1";
chr1	PacBio	exon	24648859	24649029	.	+	.	gene_id "ENSG00000133226"; transcript_id "G135.1";
chr1	PacBio	exon	24649971	24650086	.	+	.	gene_id "ENSG00000133226"; transcript_id "G135.1";
chr1	PacBio	exon	24651409	24651612	.	+	.	gene_id "ENSG00000133226"; transcript_id "G135.1";
chr1	PacBio	exon	24652434	24652628	.	+	.	gene_id "ENSG00000133226"; transcript_id "G135.1";
chr1	PacBio	exon	24652913	24653032	.	+	.	gene_id "ENSG00000133226"; transcript_id "G135.1";
chr1	PacBio	exon	24654855	24655129	.	+	.	gene_id "ENSG00000133226"; transcript_id "G135.1";
chr1	PacBio	exon	24660719	24660799	.	+	.	gene_id "ENSG00000133226"; transcript_id "G135.1";
chr1	PacBio	exon	24661310	24661396	.	+	.	gene_id "ENSG00000133226"; transcript_id "G135.1";
chr1	PacBio	exon	24662660	24662804	.	+	.	gene_id "ENSG00000133226"; transcript_id "G135.1";
chr1	PacBio	exon	24666815	24666925	.	+	.	gene_id "ENSG00000133226"; transcript_id "G135.1";
chr1	PacBio	exon	24669123	24669587	.	+	.	gene_id "ENSG00000133226"; transcript_id "G135.1";
chr1	PacBio	exon	24670120	24670315	.	+	.	gene_id "ENSG00000133226"; transcript_id "G135.1";
chr1	PacBio	exon	24671386	24671595	.	+	.	gene_id "ENSG00000133226"; transcript_id "G135.1";
chr1	PacBio	exon	24672182	24673278	.	+	.	gene_id "ENSG00000133226"; transcript_id "G135.1";
chr1	PacBio	CDS	24643327	24643347	.	+	.	gene_id "ENSG00000133226"; transcript_id "G135.1";
chr1	PacBio	CDS	24645984	24646073	.	+	.	gene_id "ENSG00000133226"; transcript_id "G135.1";
chr1	PacBio	CDS	24646667	24646789	.	+	.	gene_id "ENSG00000133226"; transcript_id "G135.1";
chr1	PacBio	CDS	24648859	24649029	.	+	.	gene_id "ENSG00000133226"; transcript_id "G135.1";
chr1	PacBio	CDS	24649971	24650086	.	+	.	gene_id "ENSG00000133226"; transcript_id "G135.1";
chr1	PacBio	CDS	24651409	24651612	.	+	.	gene_id "ENSG00000133226"; transcript_id "G135.1";
chr1	PacBio	CDS	24652434	24652628	.	+	.	gene_id "ENSG00000133226"; transcript_id "G135.1";
chr1	PacBio	CDS	24652913	24653032	.	+	.	gene_id "ENSG00000133226"; transcript_id "G135.1";
chr1	PacBio	CDS	24654855	24655129	.	+	.	gene_id "ENSG00000133226"; transcript_id "G135.1";
chr1	PacBio	CDS	24660719	24660799	.	+	.	gene_id "ENSG00000133226"; transcript_id "G135.1";
chr1	PacBio	CDS	24661310	24661396	.	+	.	gene_id "ENSG00000133226"; transcript_id "G135.1";
chr1	PacBio	CDS	24662660	24662804	.	+	.	gene_id "ENSG00000133226"; transcript_id "G135.1";
chr1	PacBio	CDS	24666815	24666925	.	+	.	gene_id "ENSG00000133226"; transcript_id "G135.1";
chr1	PacBio	CDS	24669123	24669587	.	+	.	gene_id "ENSG00000133226"; transcript_id "G135.1";
chr1	PacBio	CDS	24670120	24670315	.	+	.	gene_id "ENSG00000133226"; transcript_id "G135.1";
chr1	PacBio	CDS	24671386	24671595	.	+	.	gene_id "ENSG00000133226"; transcript_id "G135.1";
chr1	PacBio	CDS	24672182	24672286	.	+	.	gene_id "ENSG00000133226"; transcript_id "G135.1";
chr1	PacBio	transcript	24643200	24671408	.	+	.	gene_id "ENSG00000133226"; transcript_id "G135.2";
chr1	PacBio	exon	24643200	24643347	.	+	.	gene_id "ENSG00000133226"; transcript_id "G135.2";
chr1	PacBio	exon	24645984	24646073	.	+	.	gene_id "ENSG00000133226"; transcript_id "G135.2";
chr1	PacBio	exon	24646667	24646789	.	+	.	gene_id "ENSG00000133226"; transcript_id "G135.2";
chr1	PacBio	exon	24648859	24649029	.	+	.	gene_id "ENSG00000133226"; transcript_id "G135.2";
chr1	PacBio	exon	24649971	24650086	.	+	.	gene_id "ENSG00000133226"; transcript_id "G135.2";
chr1	PacBio	exon	24651409	24651612	.	+	.	gene_id "ENSG00000133226"; transcript_id "G135.2";
chr1	PacBio	exon	24652434	24652628	.	+	.	gene_id "ENSG00000133226"; transcript_id "G135.2";
chr1	PacBio	exon	24652913	24653032	.	+	.	gene_id "ENSG00000133226"; transcript_id "G135.2";
chr1	PacBio	exon	24654855	24655129	.	+	.	gene_id "ENSG00000133226"; transcript_id "G135.2";
chr1	PacBio	exon	24660719	24660799	.	+	.	gene_id "ENSG00000133226"; transcript_id "G135.2";
chr1	PacBio	exon	24661310	24661396	.	+	.	gene_id "ENSG00000133226"; transcript_id "G135.2";
chr1	PacBio	exon	24662660	24662804	.	+	.	gene_id "ENSG00000133226"; transcript_id "G135.2";
chr1	PacBio	exon	24663183	24663224	.	+	.	gene_id "ENSG00000133226"; transcript_id "G135.2";
chr1	PacBio	exon	24666815	24666925	.	+	.	gene_id "ENSG00000133226"; transcript_id "G135.2";
chr1	PacBio	exon	24669123	24669587	.	+	.	gene_id "ENSG00000133226"; transcript_id "G135.2";
chr1	PacBio	exon	24670120	24670315	.	+	.	gene_id "ENSG00000133226"; transcript_id "G135.2";
chr1	PacBio	exon	24671386	24671408	.	+	.	gene_id "ENSG00000133226"; transcript_id "G135.2";
chr1	PacBio	transcript	24643233	24649002	.	+	.	gene_id "ENSG00000133226"; transcript_id "G135.3";
chr1	PacBio	exon	24643233	24643347	.	+	.	gene_id "ENSG00000133226"; transcript_id "G135.3";
chr1	PacBio	exon	24645984	24646073	.	+	.	gene_id "ENSG00000133226"; transcript_id "G135.3";
chr1	PacBio	exon	24646667	24646789	.	+	.	gene_id "ENSG00000133226"; transcript_id "G135.3";
chr1	PacBio	exon	24648859	24649002	.	+	.	gene_id "ENSG00000133226"; transcript_id "G135.3";
chr1	PacBio	CDS	24643327	24643347	.	+	.	gene_id "ENSG00000133226"; transcript_id "G135.3";
chr1	PacBio	CDS	24645984	24646073	.	+	.	gene_id "ENSG00000133226"; transcript_id "G135.3";
chr1	PacBio	CDS	24646667	24646789	.	+	.	gene_id "ENSG00000133226"; transcript_id "G135.3";
chr1	PacBio	CDS	24648859	24649002	.	+	.	gene_id "ENSG00000133226"; transcript_id "G135.3";
chr1	PacBio	transcript	24643265	24649002	.	+	.	gene_id "ENSG00000133226"; transcript_id "G135.4";
chr1	PacBio	exon	24643265	24643347	.	+	.	gene_id "ENSG00000133226"; transcript_id "G135.4";
chr1	PacBio	exon	24645984	24646073	.	+	.	gene_id "ENSG00000133226"; transcript_id "G135.4";
chr1	PacBio	exon	24646667	24646789	.	+	.	gene_id "ENSG00000133226"; transcript_id "G135.4";
chr1	PacBio	exon	24647079	24649002	.	+	.	gene_id "ENSG00000133226"; transcript_id "G135.4";
chr1	PacBio	transcript	24643269	24649000	.	+	.	gene_id "ENSG00000133226"; transcript_id "G135.5";
chr1	PacBio	exon	24643269	24643347	.	+	.	gene_id "ENSG00000133226"; transcript_id "G135.5";
chr1	PacBio	exon	24645984	24646073	.	+	.	gene_id "ENSG00000133226"; transcript_id "G135.5";
chr1	PacBio	exon	24646667	24649000	.	+	.	gene_id "ENSG00000133226"; transcript_id "G135.5";
chr1	PacBio	transcript	24643273	24650034	.	+	.	gene_id "ENSG00000133226"; transcript_id "G135.14";
chr1	PacBio	exon	24643273	24643347	.	+	.	gene_id "ENSG00000133226"; transcript_id "G135.14";
chr1	PacBio	exon	24645984	24646073	.	+	.	gene_id "ENSG00000133226"; transcript_id "G135.14";
chr1	PacBio	exon	24646667	24649029	.	+	.	gene_id "ENSG00000133226"; transcript_id "G135.14";
chr1	PacBio	exon	24649971	24650034	.	+	.	gene_id "ENSG00000133226"; transcript_id "G135.14";
chr1	PacBio	transcript	24643273	24650034	.	+	.	gene_id "ENSG00000133226"; transcript_id "G135.7";
chr1	PacBio	exon	24643273	24643347	.	+	.	gene_id "ENSG00000133226"; transcript_id "G135.7";
chr1	PacBio	exon	24645984	24646073	.	+	.	gene_id "ENSG00000133226"; transcript_id "G135.7";
chr1	PacBio	exon	24646667	24646789	.	+	.	gene_id "ENSG00000133226"; transcript_id "G135.7";
chr1	PacBio	exon	24648859	24649029	.	+	.	gene_id "ENSG00000133226"; transcript_id "G135.7";
chr1	PacBio	exon	24649971	24650034	.	+	.	gene_id "ENSG00000133226"; transcript_id "G135.7";
chr1	PacBio	CDS	24643327	24643347	.	+	.	gene_id "ENSG00000133226"; transcript_id "G135.7";
chr1	PacBio	CDS	24645984	24646073	.	+	.	gene_id "ENSG00000133226"; transcript_id "G135.7";
chr1	PacBio	CDS	24646667	24646789	.	+	.	gene_id "ENSG00000133226"; transcript_id "G135.7";
chr1	PacBio	CDS	24648859	24649029	.	+	.	gene_id "ENSG00000133226"; transcript_id "G135.7";
chr1	PacBio	CDS	24649971	24650033	.	+	.	gene_id "ENSG00000133226"; transcript_id "G135.7";
chr1	PacBio	transcript	24643273	24652502	.	+	.	gene_id "ENSG00000133226"; transcript_id "G135.6";
chr1	PacBio	exon	24643273	24643347	.	+	.	gene_id "ENSG00000133226"; transcript_id "G135.6";
chr1	PacBio	exon	24645984	24646073	.	+	.	gene_id "ENSG00000133226"; transcript_id "G135.6";
chr1	PacBio	exon	24646667	24646789	.	+	.	gene_id "ENSG00000133226"; transcript_id "G135.6";
chr1	PacBio	exon	24647079	24649029	.	+	.	gene_id "ENSG00000133226"; transcript_id "G135.6";
chr1	PacBio	exon	24649971	24650086	.	+	.	gene_id "ENSG00000133226"; transcript_id "G135.6";
chr1	PacBio	exon	24651409	24651612	.	+	.	gene_id "ENSG00000133226"; transcript_id "G135.6";
chr1	PacBio	exon	24652434	24652502	.	+	.	gene_id "ENSG00000133226"; transcript_id "G135.6";
chr1	PacBio	CDS	24648874	24649029	.	+	.	gene_id "ENSG00000133226"; transcript_id "G135.6";
chr1	PacBio	CDS	24649971	24650086	.	+	.	gene_id "ENSG00000133226"; transcript_id "G135.6";
chr1	PacBio	CDS	24651409	24651612	.	+	.	gene_id "ENSG00000133226"; transcript_id "G135.6";
chr1	PacBio	CDS	24652434	24652500	.	+	.	gene_id "ENSG00000133226"; transcript_id "G135.6";
chr1	PacBio	transcript	24643273	24652503	.	+	.	gene_id "ENSG00000133226"; transcript_id "G135.15";
chr1	PacBio	exon	24643273	24643347	.	+	.	gene_id "ENSG00000133226"; transcript_id "G135.15";
chr1	PacBio	exon	24645984	24646073	.	+	.	gene_id "ENSG00000133226"; transcript_id "G135.15";
chr1	PacBio	exon	24646667	24649029	.	+	.	gene_id "ENSG00000133226"; transcript_id "G135.15";
chr1	PacBio	exon	24649971	24650086	.	+	.	gene_id "ENSG00000133226"; transcript_id "G135.15";
chr1	PacBio	exon	24651409	24651612	.	+	.	gene_id "ENSG00000133226"; transcript_id "G135.15";
chr1	PacBio	exon	24652434	24652503	.	+	.	gene_id "ENSG00000133226"; transcript_id "G135.15";
chr1	PacBio	CDS	24648874	24649029	.	+	.	gene_id "ENSG00000133226"; transcript_id "G135.15";
chr1	PacBio	CDS	24649971	24650086	.	+	.	gene_id "ENSG00000133226"; transcript_id "G135.15";
chr1	PacBio	CDS	24651409	24651612	.	+	.	gene_id "ENSG00000133226"; transcript_id "G135.15";
chr1	PacBio	CDS	24652434	24652503	.	+	.	gene_id "ENSG00000133226"; transcript_id "G135.15";
chr1	PacBio	transcript	24643273	24652503	.	+	.	gene_id "ENSG00000133226"; transcript_id "G135.16";
chr1	PacBio	exon	24643273	24643347	.	+	.	gene_id "ENSG00000133226"; transcript_id "G135.16";
chr1	PacBio	exon	24645984	24646073	.	+	.	gene_id "ENSG00000133226"; transcript_id "G135.16";
chr1	PacBio	exon	24646667	24649029	.	+	.	gene_id "ENSG00000133226"; transcript_id "G135.16";
chr1	PacBio	exon	24649971	24651612	.	+	.	gene_id "ENSG00000133226"; transcript_id "G135.16";
chr1	PacBio	exon	24652434	24652503	.	+	.	gene_id "ENSG00000133226"; transcript_id "G135.16";
chr1	PacBio	transcript	24643273	24652503	.	+	.	gene_id "ENSG00000133226"; transcript_id "G135.8";
chr1	PacBio	exon	24643273	24643347	.	+	.	gene_id "ENSG00000133226"; transcript_id "G135.8";
chr1	PacBio	exon	24645984	24646073	.	+	.	gene_id "ENSG00000133226"; transcript_id "G135.8";
chr1	PacBio	exon	24646667	24646789	.	+	.	gene_id "ENSG00000133226"; transcript_id "G135.8";
chr1	PacBio	exon	24648859	24649029	.	+	.	gene_id "ENSG00000133226"; transcript_id "G135.8";
chr1	PacBio	exon	24649971	24650086	.	+	.	gene_id "ENSG00000133226"; transcript_id "G135.8";
chr1	PacBio	exon	24651409	24651612	.	+	.	gene_id "ENSG00000133226"; transcript_id "G135.8";
chr1	PacBio	exon	24652434	24652503	.	+	.	gene_id "ENSG00000133226"; transcript_id "G135.8";
chr1	PacBio	CDS	24643327	24643347	.	+	.	gene_id "ENSG00000133226"; transcript_id "G135.8";
chr1	PacBio	CDS	24645984	24646073	.	+	.	gene_id "ENSG00000133226"; transcript_id "G135.8";
chr1	PacBio	CDS	24646667	24646789	.	+	.	gene_id "ENSG00000133226"; transcript_id "G135.8";
chr1	PacBio	CDS	24648859	24649029	.	+	.	gene_id "ENSG00000133226"; transcript_id "G135.8";
chr1	PacBio	CDS	24649971	24650086	.	+	.	gene_id "ENSG00000133226"; transcript_id "G135.8";
chr1	PacBio	CDS	24651409	24651612	.	+	.	gene_id "ENSG00000133226"; transcript_id "G135.8";
chr1	PacBio	CDS	24652434	24652503	.	+	.	gene_id "ENSG00000133226"; transcript_id "G135.8";
chr1	PacBio	transcript	24643273	24669573	.	+	.	gene_id "ENSG00000133226"; transcript_id "G135.11";
chr1	PacBio	exon	24643273	24643347	.	+	.	gene_id "ENSG00000133226"; transcript_id "G135.11";
chr1	PacBio	exon	24645984	24646073	.	+	.	gene_id "ENSG00000133226"; transcript_id "G135.11";
chr1	PacBio	exon	24646667	24646789	.	+	.	gene_id "ENSG00000133226"; transcript_id "G135.11";
chr1	PacBio	exon	24648859	24649029	.	+	.	gene_id "ENSG00000133226"; transcript_id "G135.11";
chr1	PacBio	exon	24649971	24650086	.	+	.	gene_id "ENSG00000133226"; transcript_id "G135.11";
chr1	PacBio	exon	24651409	24651612	.	+	.	gene_id "ENSG00000133226"; transcript_id "G135.11";
chr1	PacBio	exon	24652434	24652628	.	+	.	gene_id "ENSG00000133226"; transcript_id "G135.11";
chr1	PacBio	exon	24652913	24653032	.	+	.	gene_id "ENSG00000133226"; transcript_id "G135.11";
chr1	PacBio	exon	24654855	24655129	.	+	.	gene_id "ENSG00000133226"; transcript_id "G135.11";
chr1	PacBio	exon	24660719	24660799	.	+	.	gene_id "ENSG00000133226"; transcript_id "G135.11";
chr1	PacBio	exon	24661310	24661396	.	+	.	gene_id "ENSG00000133226"; transcript_id "G135.11";
chr1	PacBio	exon	24662660	24662804	.	+	.	gene_id "ENSG00000133226"; transcript_id "G135.11";
chr1	PacBio	exon	24666815	24666925	.	+	.	gene_id "ENSG00000133226"; transcript_id "G135.11";
chr1	PacBio	exon	24669123	24669573	.	+	.	gene_id "ENSG00000133226"; transcript_id "G135.11";
chr1	PacBio	transcript	24643273	24670311	.	+	.	gene_id "ENSG00000133226"; transcript_id "G135.9";
chr1	PacBio	exon	24643273	24643347	.	+	.	gene_id "ENSG00000133226"; transcript_id "G135.9";
chr1	PacBio	exon	24645984	24646073	.	+	.	gene_id "ENSG00000133226"; transcript_id "G135.9";
chr1	PacBio	exon	24646667	24646789	.	+	.	gene_id "ENSG00000133226"; transcript_id "G135.9";
chr1	PacBio	exon	24648859	24649029	.	+	.	gene_id "ENSG00000133226"; transcript_id "G135.9";
chr1	PacBio	exon	24649971	24650086	.	+	.	gene_id "ENSG00000133226"; transcript_id "G135.9";
chr1	PacBio	exon	24651409	24651612	.	+	.	gene_id "ENSG00000133226"; transcript_id "G135.9";
chr1	PacBio	exon	24652434	24652628	.	+	.	gene_id "ENSG00000133226"; transcript_id "G135.9";
chr1	PacBio	exon	24652913	24653032	.	+	.	gene_id "ENSG00000133226"; transcript_id "G135.9";
chr1	PacBio	exon	24654855	24655123	.	+	.	gene_id "ENSG00000133226"; transcript_id "G135.9";
chr1	PacBio	exon	24660719	24660799	.	+	.	gene_id "ENSG00000133226"; transcript_id "G135.9";
chr1	PacBio	exon	24661313	24661396	.	+	.	gene_id "ENSG00000133226"; transcript_id "G135.9";
chr1	PacBio	exon	24662660	24662804	.	+	.	gene_id "ENSG00000133226"; transcript_id "G135.9";
chr1	PacBio	exon	24663183	24663224	.	+	.	gene_id "ENSG00000133226"; transcript_id "G135.9";
chr1	PacBio	exon	24666815	24666925	.	+	.	gene_id "ENSG00000133226"; transcript_id "G135.9";
chr1	PacBio	exon	24669123	24669587	.	+	.	gene_id "ENSG00000133226"; transcript_id "G135.9";
chr1	PacBio	exon	24670120	24670311	.	+	.	gene_id "ENSG00000133226"; transcript_id "G135.9";
chr1	PacBio	transcript	24643273	24671408	.	+	.	gene_id "ENSG00000133226"; transcript_id "G135.12";
chr1	PacBio	exon	24643273	24643347	.	+	.	gene_id "ENSG00000133226"; transcript_id "G135.12";
chr1	PacBio	exon	24645984	24646073	.	+	.	gene_id "ENSG00000133226"; transcript_id "G135.12";
chr1	PacBio	exon	24646667	24646789	.	+	.	gene_id "ENSG00000133226"; transcript_id "G135.12";
chr1	PacBio	exon	24648859	24649029	.	+	.	gene_id "ENSG00000133226"; transcript_id "G135.12";
chr1	PacBio	exon	24649971	24650086	.	+	.	gene_id "ENSG00000133226"; transcript_id "G135.12";
chr1	PacBio	exon	24651409	24651612	.	+	.	gene_id "ENSG00000133226"; transcript_id "G135.12";
chr1	PacBio	exon	24652434	24652628	.	+	.	gene_id "ENSG00000133226"; transcript_id "G135.12";
chr1	PacBio	exon	24652913	24653032	.	+	.	gene_id "ENSG00000133226"; transcript_id "G135.12";
chr1	PacBio	exon	24654855	24655129	.	+	.	gene_id "ENSG00000133226"; transcript_id "G135.12";
chr1	PacBio	exon	24660719	24660799	.	+	.	gene_id "ENSG00000133226"; transcript_id "G135.12";
chr1	PacBio	exon	24661310	24661396	.	+	.	gene_id "ENSG00000133226"; transcript_id "G135.12";
chr1	PacBio	exon	24662660	24662804	.	+	.	gene_id "ENSG00000133226"; transcript_id "G135.12";
chr1	PacBio	exon	24666815	24666925	.	+	.	gene_id "ENSG00000133226"; transcript_id "G135.12";
chr1	PacBio	exon	24669123	24669587	.	+	.	gene_id "ENSG00000133226"; transcript_id "G135.12";
chr1	PacBio	exon	24670120	24670315	.	+	.	gene_id "ENSG00000133226"; transcript_id "G135.12";
chr1	PacBio	exon	24671386	24671408	.	+	.	gene_id "ENSG00000133226"; transcript_id "G135.12";
chr1	PacBio	transcript	24643273	24672937	.	+	.	gene_id "ENSG00000133226"; transcript_id "G135.13";
chr1	PacBio	exon	24643273	24643347	.	+	.	gene_id "ENSG00000133226"; transcript_id "G135.13";
chr1	PacBio	exon	24645984	24646073	.	+	.	gene_id "ENSG00000133226"; transcript_id "G135.13";
chr1	PacBio	exon	24646667	24646789	.	+	.	gene_id "ENSG00000133226"; transcript_id "G135.13";
chr1	PacBio	exon	24648859	24649029	.	+	.	gene_id "ENSG00000133226"; transcript_id "G135.13";
chr1	PacBio	exon	24649971	24650086	.	+	.	gene_id "ENSG00000133226"; transcript_id "G135.13";
chr1	PacBio	exon	24651409	24651612	.	+	.	gene_id "ENSG00000133226"; transcript_id "G135.13";
chr1	PacBio	exon	24652434	24652628	.	+	.	gene_id "ENSG00000133226"; transcript_id "G135.13";
chr1	PacBio	exon	24652913	24653032	.	+	.	gene_id "ENSG00000133226"; transcript_id "G135.13";
chr1	PacBio	exon	24654855	24655129	.	+	.	gene_id "ENSG00000133226"; transcript_id "G135.13";
chr1	PacBio	exon	24660719	24660799	.	+	.	gene_id "ENSG00000133226"; transcript_id "G135.13";
chr1	PacBio	exon	24661313	24661396	.	+	.	gene_id "ENSG00000133226"; transcript_id "G135.13";
chr1	PacBio	exon	24662660	24662804	.	+	.	gene_id "ENSG00000133226"; transcript_id "G135.13";
chr1	PacBio	exon	24666815	24666925	.	+	.	gene_id "ENSG00000133226"; transcript_id "G135.13";
chr1	PacBio	exon	24669123	24669587	.	+	.	gene_id "ENSG00000133226"; transcript_id "G135.13";
chr1	PacBio	exon	24670120	24670315	.	+	.	gene_id "ENSG00000133226"; transcript_id "G135.13";
chr1	PacBio	exon	24671386	24671595	.	+	.	gene_id "ENSG00000133226"; transcript_id "G135.13";
chr1	PacBio	exon	24672182	24672937	.	+	.	gene_id "ENSG00000133226"; transcript_id "G135.13";
chr1	PacBio	CDS	24643327	24643347	.	+	.	gene_id "ENSG00000133226"; transcript_id "G135.13";
chr1	PacBio	CDS	24645984	24646073	.	+	.	gene_id "ENSG00000133226"; transcript_id "G135.13";
chr1	PacBio	CDS	24646667	24646789	.	+	.	gene_id "ENSG00000133226"; transcript_id "G135.13";
chr1	PacBio	CDS	24648859	24649029	.	+	.	gene_id "ENSG00000133226"; transcript_id "G135.13";
chr1	PacBio	CDS	24649971	24650086	.	+	.	gene_id "ENSG00000133226"; transcript_id "G135.13";
chr1	PacBio	CDS	24651409	24651612	.	+	.	gene_id "ENSG00000133226"; transcript_id "G135.13";
chr1	PacBio	CDS	24652434	24652628	.	+	.	gene_id "ENSG00000133226"; transcript_id "G135.13";
chr1	PacBio	CDS	24652913	24653032	.	+	.	gene_id "ENSG00000133226"; transcript_id "G135.13";
chr1	PacBio	CDS	24654855	24655129	.	+	.	gene_id "ENSG00000133226"; transcript_id "G135.13";
chr1	PacBio	CDS	24660719	24660799	.	+	.	gene_id "ENSG00000133226"; transcript_id "G135.13";
chr1	PacBio	CDS	24661313	24661396	.	+	.	gene_id "ENSG00000133226"; transcript_id "G135.13";
chr1	PacBio	CDS	24662660	24662804	.	+	.	gene_id "ENSG00000133226"; transcript_id "G135.13";
chr1	PacBio	CDS	24666815	24666925	.	+	.	gene_id "ENSG00000133226"; transcript_id "G135.13";
chr1	PacBio	CDS	24669123	24669587	.	+	.	gene_id "ENSG00000133226"; transcript_id "G135.13";
chr1	PacBio	CDS	24670120	24670315	.	+	.	gene_id "ENSG00000133226"; transcript_id "G135.13";
chr1	PacBio	CDS	24671386	24671595	.	+	.	gene_id "ENSG00000133226"; transcript_id "G135.13";
chr1	PacBio	CDS	24672182	24672286	.	+	.	gene_id "ENSG00000133226"; transcript_id "G135.13";
chr1	PacBio	transcript	24643273	24673271	.	+	.	gene_id "ENSG00000133226"; transcript_id "G135.10";
chr1	PacBio	exon	24643273	24643347	.	+	.	gene_id "ENSG00000133226"; transcript_id "G135.10";
chr1	PacBio	exon	24645984	24646073	.	+	.	gene_id "ENSG00000133226"; transcript_id "G135.10";
chr1	PacBio	exon	24646667	24646789	.	+	.	gene_id "ENSG00000133226"; transcript_id "G135.10";
chr1	PacBio	exon	24648859	24649029	.	+	.	gene_id "ENSG00000133226"; transcript_id "G135.10";
chr1	PacBio	exon	24649971	24650086	.	+	.	gene_id "ENSG00000133226"; transcript_id "G135.10";
chr1	PacBio	exon	24651409	24651612	.	+	.	gene_id "ENSG00000133226"; transcript_id "G135.10";
chr1	PacBio	exon	24652434	24652628	.	+	.	gene_id "ENSG00000133226"; transcript_id "G135.10";
chr1	PacBio	exon	24652913	24653032	.	+	.	gene_id "ENSG00000133226"; transcript_id "G135.10";
chr1	PacBio	exon	24654855	24655129	.	+	.	gene_id "ENSG00000133226"; transcript_id "G135.10";
chr1	PacBio	exon	24660719	24660799	.	+	.	gene_id "ENSG00000133226"; transcript_id "G135.10";
chr1	PacBio	exon	24661310	24661396	.	+	.	gene_id "ENSG00000133226"; transcript_id "G135.10";
chr1	PacBio	exon	24662660	24662804	.	+	.	gene_id "ENSG00000133226"; transcript_id "G135.10";
chr1	PacBio	exon	24663183	24663224	.	+	.	gene_id "ENSG00000133226"; transcript_id "G135.10";
chr1	PacBio	exon	24666815	24666925	.	+	.	gene_id "ENSG00000133226"; transcript_id "G135.10";
chr1	PacBio	exon	24669123	24669587	.	+	.	gene_id "ENSG00000133226"; transcript_id "G135.10";
chr1	PacBio	exon	24670120	24670315	.	+	.	gene_id "ENSG00000133226"; transcript_id "G135.10";
chr1	PacBio	exon	24671386	24671595	.	+	.	gene_id "ENSG00000133226"; transcript_id "G135.10";
chr1	PacBio	exon	24672182	24673271	.	+	.	gene_id "ENSG00000133226"; transcript_id "G135.10";
chr1	PacBio	CDS	24643327	24643347	.	+	.	gene_id "ENSG00000133226"; transcript_id "G135.10";
chr1	PacBio	CDS	24645984	24646073	.	+	.	gene_id "ENSG00000133226"; transcript_id "G135.10";
chr1	PacBio	CDS	24646667	24646789	.	+	.	gene_id "ENSG00000133226"; transcript_id "G135.10";
chr1	PacBio	CDS	24648859	24649029	.	+	.	gene_id "ENSG00000133226"; transcript_id "G135.10";
chr1	PacBio	CDS	24649971	24650086	.	+	.	gene_id "ENSG00000133226"; transcript_id "G135.10";
chr1	PacBio	CDS	24651409	24651612	.	+	.	gene_id "ENSG00000133226"; transcript_id "G135.10";
chr1	PacBio	CDS	24652434	24652628	.	+	.	gene_id "ENSG00000133226"; transcript_id "G135.10";
chr1	PacBio	CDS	24652913	24653032	.	+	.	gene_id "ENSG00000133226"; transcript_id "G135.10";
chr1	PacBio	CDS	24654855	24655129	.	+	.	gene_id "ENSG00000133226"; transcript_id "G135.10";
chr1	PacBio	CDS	24660719	24660799	.	+	.	gene_id "ENSG00000133226"; transcript_id "G135.10";
chr1	PacBio	CDS	24661310	24661396	.	+	.	gene_id "ENSG00000133226"; transcript_id "G135.10";
chr1	PacBio	CDS	24662660	24662804	.	+	.	gene_id "ENSG00000133226"; transcript_id "G135.10";
chr1	PacBio	CDS	24663183	24663224	.	+	.	gene_id "ENSG00000133226"; transcript_id "G135.10";
chr1	PacBio	CDS	24666815	24666925	.	+	.	gene_id "ENSG00000133226"; transcript_id "G135.10";
chr1	PacBio	CDS	24669123	24669587	.	+	.	gene_id "ENSG00000133226"; transcript_id "G135.10";
chr1	PacBio	CDS	24670120	24670315	.	+	.	gene_id "ENSG00000133226"; transcript_id "G135.10";
chr1	PacBio	CDS	24671386	24671595	.	+	.	gene_id "ENSG00000133226"; transcript_id "G135.10";
chr1	PacBio	CDS	24672182	24672286	.	+	.	gene_id "ENSG00000133226"; transcript_id "G135.10";
chr1	PacBio	transcript	24643275	24652492	.	+	.	gene_id "ENSG00000133226"; transcript_id "G135.17";
chr1	PacBio	exon	24643275	24643347	.	+	.	gene_id "ENSG00000133226"; transcript_id "G135.17";
chr1	PacBio	exon	24645984	24646073	.	+	.	gene_id "ENSG00000133226"; transcript_id "G135.17";
chr1	PacBio	exon	24646667	24646789	.	+	.	gene_id "ENSG00000133226"; transcript_id "G135.17";
chr1	PacBio	exon	24648859	24649029	.	+	.	gene_id "ENSG00000133226"; transcript_id "G135.17";
chr1	PacBio	exon	24649971	24651612	.	+	.	gene_id "ENSG00000133226"; transcript_id "G135.17";
chr1	PacBio	exon	24652434	24652492	.	+	.	gene_id "ENSG00000133226"; transcript_id "G135.17";
chr1	PacBio	CDS	24643327	24643347	.	+	.	gene_id "ENSG00000133226"; transcript_id "G135.17";
chr1	PacBio	CDS	24645984	24646073	.	+	.	gene_id "ENSG00000133226"; transcript_id "G135.17";
chr1	PacBio	CDS	24646667	24646789	.	+	.	gene_id "ENSG00000133226"; transcript_id "G135.17";
chr1	PacBio	CDS	24648859	24649029	.	+	.	gene_id "ENSG00000133226"; transcript_id "G135.17";
chr1	PacBio	CDS	24649971	24650108	.	+	.	gene_id "ENSG00000133226"; transcript_id "G135.17";
chr1	PacBio	transcript	24643277	24672796	.	+	.	gene_id "ENSG00000133226"; transcript_id "G135.18";
chr1	PacBio	exon	24643277	24643347	.	+	.	gene_id "ENSG00000133226"; transcript_id "G135.18";
chr1	PacBio	exon	24645984	24646073	.	+	.	gene_id "ENSG00000133226"; transcript_id "G135.18";
chr1	PacBio	exon	24646667	24646789	.	+	.	gene_id "ENSG00000133226"; transcript_id "G135.18";
chr1	PacBio	exon	24648859	24649029	.	+	.	gene_id "ENSG00000133226"; transcript_id "G135.18";
chr1	PacBio	exon	24649971	24650086	.	+	.	gene_id "ENSG00000133226"; transcript_id "G135.18";
chr1	PacBio	exon	24651409	24651612	.	+	.	gene_id "ENSG00000133226"; transcript_id "G135.18";
chr1	PacBio	exon	24652434	24652628	.	+	.	gene_id "ENSG00000133226"; transcript_id "G135.18";
chr1	PacBio	exon	24652913	24653032	.	+	.	gene_id "ENSG00000133226"; transcript_id "G135.18";
chr1	PacBio	exon	24654855	24655129	.	+	.	gene_id "ENSG00000133226"; transcript_id "G135.18";
chr1	PacBio	exon	24660719	24660799	.	+	.	gene_id "ENSG00000133226"; transcript_id "G135.18";
chr1	PacBio	exon	24661310	24661396	.	+	.	gene_id "ENSG00000133226"; transcript_id "G135.18";
chr1	PacBio	exon	24662660	24662804	.	+	.	gene_id "ENSG00000133226"; transcript_id "G135.18";
chr1	PacBio	exon	24663183	24663224	.	+	.	gene_id "ENSG00000133226"; transcript_id "G135.18";
chr1	PacBio	exon	24666815	24666925	.	+	.	gene_id "ENSG00000133226"; transcript_id "G135.18";
chr1	PacBio	exon	24669123	24669587	.	+	.	gene_id "ENSG00000133226"; transcript_id "G135.18";
chr1	PacBio	exon	24670120	24670315	.	+	.	gene_id "ENSG00000133226"; transcript_id "G135.18";
chr1	PacBio	exon	24671386	24671595	.	+	.	gene_id "ENSG00000133226"; transcript_id "G135.18";
chr1	PacBio	exon	24672182	24672796	.	+	.	gene_id "ENSG00000133226"; transcript_id "G135.18";
chr1	PacBio	CDS	24643327	24643347	.	+	.	gene_id "ENSG00000133226"; transcript_id "G135.18";
chr1	PacBio	CDS	24645984	24646073	.	+	.	gene_id "ENSG00000133226"; transcript_id "G135.18";
chr1	PacBio	CDS	24646667	24646789	.	+	.	gene_id "ENSG00000133226"; transcript_id "G135.18";
chr1	PacBio	CDS	24648859	24649029	.	+	.	gene_id "ENSG00000133226"; transcript_id "G135.18";
chr1	PacBio	CDS	24649971	24650086	.	+	.	gene_id "ENSG00000133226"; transcript_id "G135.18";
chr1	PacBio	CDS	24651409	24651612	.	+	.	gene_id "ENSG00000133226"; transcript_id "G135.18";
chr1	PacBio	CDS	24652434	24652628	.	+	.	gene_id "ENSG00000133226"; transcript_id "G135.18";
chr1	PacBio	CDS	24652913	24653032	.	+	.	gene_id "ENSG00000133226"; transcript_id "G135.18";
chr1	PacBio	CDS	24654855	24655129	.	+	.	gene_id "ENSG00000133226"; transcript_id "G135.18";
chr1	PacBio	CDS	24660719	24660799	.	+	.	gene_id "ENSG00000133226"; transcript_id "G135.18";
chr1	PacBio	CDS	24661310	24661396	.	+	.	gene_id "ENSG00000133226"; transcript_id "G135.18";
chr1	PacBio	CDS	24662660	24662804	.	+	.	gene_id "ENSG00000133226"; transcript_id "G135.18";
chr1	PacBio	CDS	24663183	24663224	.	+	.	gene_id "ENSG00000133226"; transcript_id "G135.18";
chr1	PacBio	CDS	24666815	24666925	.	+	.	gene_id "ENSG00000133226"; transcript_id "G135.18";
chr1	PacBio	CDS	24669123	24669587	.	+	.	gene_id "ENSG00000133226"; transcript_id "G135.18";
chr1	PacBio	CDS	24670120	24670315	.	+	.	gene_id "ENSG00000133226"; transcript_id "G135.18";
chr1	PacBio	CDS	24671386	24671595	.	+	.	gene_id "ENSG00000133226"; transcript_id "G135.18";
chr1	PacBio	CDS	24672182	24672286	.	+	.	gene_id "ENSG00000133226"; transcript_id "G135.18";
chr1	PacBio	transcript	24643278	24650034	.	+	.	gene_id "ENSG00000133226"; transcript_id "G135.19";
chr1	PacBio	exon	24643278	24643347	.	+	.	gene_id "ENSG00000133226"; transcript_id "G135.19";
chr1	PacBio	exon	24645984	24646073	.	+	.	gene_id "ENSG00000133226"; transcript_id "G135.19";
chr1	PacBio	exon	24646667	24646789	.	+	.	gene_id "ENSG00000133226"; transcript_id "G135.19";
chr1	PacBio	exon	24647079	24649029	.	+	.	gene_id "ENSG00000133226"; transcript_id "G135.19";
chr1	PacBio	exon	24649971	24650034	.	+	.	gene_id "ENSG00000133226"; transcript_id "G135.19";
chr1	PacBio	transcript	24643288	24669573	.	+	.	gene_id "ENSG00000133226"; transcript_id "G135.20";
chr1	PacBio	exon	24643288	24643347	.	+	.	gene_id "ENSG00000133226"; transcript_id "G135.20";
chr1	PacBio	exon	24645984	24646073	.	+	.	gene_id "ENSG00000133226"; transcript_id "G135.20";
chr1	PacBio	exon	24646667	24646789	.	+	.	gene_id "ENSG00000133226"; transcript_id "G135.20";
chr1	PacBio	exon	24648859	24649029	.	+	.	gene_id "ENSG00000133226"; transcript_id "G135.20";
chr1	PacBio	exon	24649971	24650086	.	+	.	gene_id "ENSG00000133226"; transcript_id "G135.20";
chr1	PacBio	exon	24651409	24651612	.	+	.	gene_id "ENSG00000133226"; transcript_id "G135.20";
chr1	PacBio	exon	24652434	24652628	.	+	.	gene_id "ENSG00000133226"; transcript_id "G135.20";
chr1	PacBio	exon	24652913	24653032	.	+	.	gene_id "ENSG00000133226"; transcript_id "G135.20";
chr1	PacBio	exon	24654855	24655129	.	+	.	gene_id "ENSG00000133226"; transcript_id "G135.20";
chr1	PacBio	exon	24660719	24660799	.	+	.	gene_id "ENSG00000133226"; transcript_id "G135.20";
chr1	PacBio	exon	24661310	24661396	.	+	.	gene_id "ENSG00000133226"; transcript_id "G135.20";
chr1	PacBio	exon	24662660	24662804	.	+	.	gene_id "ENSG00000133226"; transcript_id "G135.20";
chr1	PacBio	exon	24663183	24663224	.	+	.	gene_id "ENSG00000133226"; transcript_id "G135.20";
chr1	PacBio	exon	24666815	24666925	.	+	.	gene_id "ENSG00000133226"; transcript_id "G135.20";
chr1	PacBio	exon	24669123	24669573	.	+	.	gene_id "ENSG00000133226"; transcript_id "G135.20";
chr1	PacBio	transcript	24643298	24673261	.	+	.	gene_id "ENSG00000133226"; transcript_id "G135.21";
chr1	PacBio	exon	24643298	24643347	.	+	.	gene_id "ENSG00000133226"; transcript_id "G135.21";
chr1	PacBio	exon	24645984	24646073	.	+	.	gene_id "ENSG00000133226"; transcript_id "G135.21";
chr1	PacBio	exon	24646667	24646789	.	+	.	gene_id "ENSG00000133226"; transcript_id "G135.21";
chr1	PacBio	exon	24647079	24647208	.	+	.	gene_id "ENSG00000133226"; transcript_id "G135.21";
chr1	PacBio	exon	24648859	24649029	.	+	.	gene_id "ENSG00000133226"; transcript_id "G135.21";
chr1	PacBio	exon	24649971	24650086	.	+	.	gene_id "ENSG00000133226"; transcript_id "G135.21";
chr1	PacBio	exon	24651409	24651612	.	+	.	gene_id "ENSG00000133226"; transcript_id "G135.21";
chr1	PacBio	exon	24652434	24652628	.	+	.	gene_id "ENSG00000133226"; transcript_id "G135.21";
chr1	PacBio	exon	24652913	24653032	.	+	.	gene_id "ENSG00000133226"; transcript_id "G135.21";
chr1	PacBio	exon	24654306	24654343	.	+	.	gene_id "ENSG00000133226"; transcript_id "G135.21";
chr1	PacBio	exon	24654855	24655129	.	+	.	gene_id "ENSG00000133226"; transcript_id "G135.21";
chr1	PacBio	exon	24660719	24660799	.	+	.	gene_id "ENSG00000133226"; transcript_id "G135.21";
chr1	PacBio	exon	24661310	24661396	.	+	.	gene_id "ENSG00000133226"; transcript_id "G135.21";
chr1	PacBio	exon	24662660	24662804	.	+	.	gene_id "ENSG00000133226"; transcript_id "G135.21";
chr1	PacBio	exon	24663183	24663224	.	+	.	gene_id "ENSG00000133226"; transcript_id "G135.21";
chr1	PacBio	exon	24666815	24666925	.	+	.	gene_id "ENSG00000133226"; transcript_id "G135.21";
chr1	PacBio	exon	24669123	24669587	.	+	.	gene_id "ENSG00000133226"; transcript_id "G135.21";
chr1	PacBio	exon	24670120	24670315	.	+	.	gene_id "ENSG00000133226"; transcript_id "G135.21";
chr1	PacBio	exon	24671386	24671595	.	+	.	gene_id "ENSG00000133226"; transcript_id "G135.21";
chr1	PacBio	exon	24672182	24673261	.	+	.	gene_id "ENSG00000133226"; transcript_id "G135.21";
chr1	PacBio	CDS	24661330	24661396	.	+	.	gene_id "ENSG00000133226"; transcript_id "G135.21";
chr1	PacBio	CDS	24662660	24662804	.	+	.	gene_id "ENSG00000133226"; transcript_id "G135.21";
chr1	PacBio	CDS	24663183	24663224	.	+	.	gene_id "ENSG00000133226"; transcript_id "G135.21";
chr1	PacBio	CDS	24666815	24666925	.	+	.	gene_id "ENSG00000133226"; transcript_id "G135.21";
chr1	PacBio	CDS	24669123	24669587	.	+	.	gene_id "ENSG00000133226"; transcript_id "G135.21";
chr1	PacBio	CDS	24670120	24670315	.	+	.	gene_id "ENSG00000133226"; transcript_id "G135.21";
chr1	PacBio	CDS	24671386	24671595	.	+	.	gene_id "ENSG00000133226"; transcript_id "G135.21";
chr1	PacBio	CDS	24672182	24672286	.	+	.	gene_id "ENSG00000133226"; transcript_id "G135.21";
chr1	PacBio	transcript	24643300	24672795	.	+	.	gene_id "ENSG00000133226"; transcript_id "G135.22";
chr1	PacBio	exon	24643300	24643347	.	+	.	gene_id "ENSG00000133226"; transcript_id "G135.22";
chr1	PacBio	exon	24645984	24646073	.	+	.	gene_id "ENSG00000133226"; transcript_id "G135.22";
chr1	PacBio	exon	24646667	24646789	.	+	.	gene_id "ENSG00000133226"; transcript_id "G135.22";
chr1	PacBio	exon	24648859	24649029	.	+	.	gene_id "ENSG00000133226"; transcript_id "G135.22";
chr1	PacBio	exon	24649971	24650086	.	+	.	gene_id "ENSG00000133226"; transcript_id "G135.22";
chr1	PacBio	exon	24651409	24651612	.	+	.	gene_id "ENSG00000133226"; transcript_id "G135.22";
chr1	PacBio	exon	24652434	24652628	.	+	.	gene_id "ENSG00000133226"; transcript_id "G135.22";
chr1	PacBio	exon	24652913	24653032	.	+	.	gene_id "ENSG00000133226"; transcript_id "G135.22";
chr1	PacBio	exon	24654855	24655129	.	+	.	gene_id "ENSG00000133226"; transcript_id "G135.22";
chr1	PacBio	exon	24660719	24660799	.	+	.	gene_id "ENSG00000133226"; transcript_id "G135.22";
chr1	PacBio	exon	24661310	24661396	.	+	.	gene_id "ENSG00000133226"; transcript_id "G135.22";
chr1	PacBio	exon	24662660	24662804	.	+	.	gene_id "ENSG00000133226"; transcript_id "G135.22";
chr1	PacBio	exon	24666815	24666925	.	+	.	gene_id "ENSG00000133226"; transcript_id "G135.22";
chr1	PacBio	exon	24669123	24669587	.	+	.	gene_id "ENSG00000133226"; transcript_id "G135.22";
chr1	PacBio	exon	24670120	24670315	.	+	.	gene_id "ENSG00000133226"; transcript_id "G135.22";
chr1	PacBio	exon	24671386	24671595	.	+	.	gene_id "ENSG00000133226"; transcript_id "G135.22";
chr1	PacBio	exon	24672182	24672795	.	+	.	gene_id "ENSG00000133226"; transcript_id "G135.22";
chr1	PacBio	CDS	24643327	24643347	.	+	.	gene_id "ENSG00000133226"; transcript_id "G135.22";
chr1	PacBio	CDS	24645984	24646073	.	+	.	gene_id "ENSG00000133226"; transcript_id "G135.22";
chr1	PacBio	CDS	24646667	24646789	.	+	.	gene_id "ENSG00000133226"; transcript_id "G135.22";
chr1	PacBio	CDS	24648859	24649029	.	+	.	gene_id "ENSG00000133226"; transcript_id "G135.22";
chr1	PacBio	CDS	24649971	24650086	.	+	.	gene_id "ENSG00000133226"; transcript_id "G135.22";
chr1	PacBio	CDS	24651409	24651612	.	+	.	gene_id "ENSG00000133226"; transcript_id "G135.22";
chr1	PacBio	CDS	24652434	24652628	.	+	.	gene_id "ENSG00000133226"; transcript_id "G135.22";
chr1	PacBio	CDS	24652913	24653032	.	+	.	gene_id "ENSG00000133226"; transcript_id "G135.22";
chr1	PacBio	CDS	24654855	24655129	.	+	.	gene_id "ENSG00000133226"; transcript_id "G135.22";
chr1	PacBio	CDS	24660719	24660799	.	+	.	gene_id "ENSG00000133226"; transcript_id "G135.22";
chr1	PacBio	CDS	24661310	24661396	.	+	.	gene_id "ENSG00000133226"; transcript_id "G135.22";
chr1	PacBio	CDS	24662660	24662804	.	+	.	gene_id "ENSG00000133226"; transcript_id "G135.22";
chr1	PacBio	CDS	24666815	24666925	.	+	.	gene_id "ENSG00000133226"; transcript_id "G135.22";
chr1	PacBio	CDS	24669123	24669587	.	+	.	gene_id "ENSG00000133226"; transcript_id "G135.22";
chr1	PacBio	CDS	24670120	24670315	.	+	.	gene_id "ENSG00000133226"; transcript_id "G135.22";
chr1	PacBio	CDS	24671386	24671595	.	+	.	gene_id "ENSG00000133226"; transcript_id "G135.22";
chr1	PacBio	CDS	24672182	24672286	.	+	.	gene_id "ENSG00000133226"; transcript_id "G135.22";
chr1	PacBio	transcript	24643301	24652399	.	+	.	gene_id "ENSG00000133226"; transcript_id "G135.23";
chr1	PacBio	exon	24643301	24643347	.	+	.	gene_id "ENSG00000133226"; transcript_id "G135.23";
chr1	PacBio	exon	24645984	24646073	.	+	.	gene_id "ENSG00000133226"; transcript_id "G135.23";
chr1	PacBio	exon	24646667	24649029	.	+	.	gene_id "ENSG00000133226"; transcript_id "G135.23";
chr1	PacBio	exon	24649971	24650086	.	+	.	gene_id "ENSG00000133226"; transcript_id "G135.23";
chr1	PacBio	exon	24651409	24652399	.	+	.	gene_id "ENSG00000133226"; transcript_id "G135.23";
chr1	PacBio	CDS	24648874	24649029	.	+	.	gene_id "ENSG00000133226"; transcript_id "G135.23";
chr1	PacBio	CDS	24649971	24650086	.	+	.	gene_id "ENSG00000133226"; transcript_id "G135.23";
chr1	PacBio	CDS	24651409	24651694	.	+	.	gene_id "ENSG00000133226"; transcript_id "G135.23";
chr1	PacBio	transcript	24643303	24652401	.	+	.	gene_id "ENSG00000133226"; transcript_id "G135.24";
chr1	PacBio	exon	24643303	24643347	.	+	.	gene_id "ENSG00000133226"; transcript_id "G135.24";
chr1	PacBio	exon	24645984	24646073	.	+	.	gene_id "ENSG00000133226"; transcript_id "G135.24";
chr1	PacBio	exon	24646667	24646789	.	+	.	gene_id "ENSG00000133226"; transcript_id "G135.24";
chr1	PacBio	exon	24648859	24649029	.	+	.	gene_id "ENSG00000133226"; transcript_id "G135.24";
chr1	PacBio	exon	24649971	24652401	.	+	.	gene_id "ENSG00000133226"; transcript_id "G135.24";
chr1	PacBio	CDS	24643327	24643347	.	+	.	gene_id "ENSG00000133226"; transcript_id "G135.24";
chr1	PacBio	CDS	24645984	24646073	.	+	.	gene_id "ENSG00000133226"; transcript_id "G135.24";
chr1	PacBio	CDS	24646667	24646789	.	+	.	gene_id "ENSG00000133226"; transcript_id "G135.24";
chr1	PacBio	CDS	24648859	24649029	.	+	.	gene_id "ENSG00000133226"; transcript_id "G135.24";
chr1	PacBio	CDS	24649971	24650108	.	+	.	gene_id "ENSG00000133226"; transcript_id "G135.24";
chr1	PacBio	transcript	24643579	24669573	.	+	.	gene_id "ENSG00000133226"; transcript_id "G135.25";
chr1	PacBio	exon	24643579	24643732	.	+	.	gene_id "ENSG00000133226"; transcript_id "G135.25";
chr1	PacBio	exon	24645984	24646073	.	+	.	gene_id "ENSG00000133226"; transcript_id "G135.25";
chr1	PacBio	exon	24646667	24646789	.	+	.	gene_id "ENSG00000133226"; transcript_id "G135.25";
chr1	PacBio	exon	24648859	24649029	.	+	.	gene_id "ENSG00000133226"; transcript_id "G135.25";
chr1	PacBio	exon	24649971	24650086	.	+	.	gene_id "ENSG00000133226"; transcript_id "G135.25";
chr1	PacBio	exon	24651409	24651612	.	+	.	gene_id "ENSG00000133226"; transcript_id "G135.25";
chr1	PacBio	exon	24652434	24652628	.	+	.	gene_id "ENSG00000133226"; transcript_id "G135.25";
chr1	PacBio	exon	24652913	24653032	.	+	.	gene_id "ENSG00000133226"; transcript_id "G135.25";
chr1	PacBio	exon	24654855	24655129	.	+	.	gene_id "ENSG00000133226"; transcript_id "G135.25";
chr1	PacBio	exon	24660719	24660799	.	+	.	gene_id "ENSG00000133226"; transcript_id "G135.25";
chr1	PacBio	exon	24661310	24661396	.	+	.	gene_id "ENSG00000133226"; transcript_id "G135.25";
chr1	PacBio	exon	24662660	24662804	.	+	.	gene_id "ENSG00000133226"; transcript_id "G135.25";
chr1	PacBio	exon	24666815	24666925	.	+	.	gene_id "ENSG00000133226"; transcript_id "G135.25";
chr1	PacBio	exon	24669123	24669573	.	+	.	gene_id "ENSG00000133226"; transcript_id "G135.25";
chr1	PacBio	transcript	24899516	24928830	.	-	.	gene_id "ENSG00000020633"; transcript_id "G136.1";
chr1	PacBio	exon	24899516	24902666	.	-	.	gene_id "ENSG00000020633"; transcript_id "G136.1";
chr1	PacBio	exon	24907259	24907417	.	-	.	gene_id "ENSG00000020633"; transcript_id "G136.1";
chr1	PacBio	exon	24919240	24919344	.	-	.	gene_id "ENSG00000020633"; transcript_id "G136.1";
chr1	PacBio	exon	24927574	24927730	.	-	.	gene_id "ENSG00000020633"; transcript_id "G136.1";
chr1	PacBio	exon	24928743	24928830	.	-	.	gene_id "ENSG00000020633"; transcript_id "G136.1";
chr1	PacBio	CDS	24902122	24902666	.	-	.	gene_id "ENSG00000020633"; transcript_id "G136.1";
chr1	PacBio	CDS	24907259	24907417	.	-	.	gene_id "ENSG00000020633"; transcript_id "G136.1";
chr1	PacBio	CDS	24919240	24919344	.	-	.	gene_id "ENSG00000020633"; transcript_id "G136.1";
chr1	PacBio	CDS	24927574	24927685	.	-	.	gene_id "ENSG00000020633"; transcript_id "G136.1";
chr1	PacBio	transcript	24899516	24965006	.	-	.	gene_id "ENSG00000020633"; transcript_id "G136.2";
chr1	PacBio	exon	24899516	24902666	.	-	.	gene_id "ENSG00000020633"; transcript_id "G136.2";
chr1	PacBio	exon	24907259	24907417	.	-	.	gene_id "ENSG00000020633"; transcript_id "G136.2";
chr1	PacBio	exon	24927574	24927730	.	-	.	gene_id "ENSG00000020633"; transcript_id "G136.2";
chr1	PacBio	exon	24929587	24929852	.	-	.	gene_id "ENSG00000020633"; transcript_id "G136.2";
chr1	PacBio	exon	24964514	24965006	.	-	.	gene_id "ENSG00000020633"; transcript_id "G136.2";
chr1	PacBio	CDS	24902122	24902666	.	-	.	gene_id "ENSG00000020633"; transcript_id "G136.2";
chr1	PacBio	CDS	24907259	24907417	.	-	.	gene_id "ENSG00000020633"; transcript_id "G136.2";
chr1	PacBio	CDS	24927574	24927730	.	-	.	gene_id "ENSG00000020633"; transcript_id "G136.2";
chr1	PacBio	CDS	24929587	24929852	.	-	.	gene_id "ENSG00000020633"; transcript_id "G136.2";
chr1	PacBio	CDS	24964514	24964571	.	-	.	gene_id "ENSG00000020633"; transcript_id "G136.2";
chr1	PacBio	transcript	24899568	24923623	.	-	.	gene_id "ENSG00000020633"; transcript_id "G136.3";
chr1	PacBio	exon	24899568	24902666	.	-	.	gene_id "ENSG00000020633"; transcript_id "G136.3";
chr1	PacBio	exon	24907259	24907417	.	-	.	gene_id "ENSG00000020633"; transcript_id "G136.3";
chr1	PacBio	exon	24919240	24919344	.	-	.	gene_id "ENSG00000020633"; transcript_id "G136.3";
chr1	PacBio	exon	24923452	24923623	.	-	.	gene_id "ENSG00000020633"; transcript_id "G136.3";
chr1	PacBio	CDS	24902122	24902666	.	-	.	gene_id "ENSG00000020633"; transcript_id "G136.3";
chr1	PacBio	CDS	24907259	24907346	.	-	.	gene_id "ENSG00000020633"; transcript_id "G136.3";
chr1	PacBio	transcript	24899568	24929278	.	-	.	gene_id "ENSG00000020633"; transcript_id "G136.4";
chr1	PacBio	exon	24899568	24902666	.	-	.	gene_id "ENSG00000020633"; transcript_id "G136.4";
chr1	PacBio	exon	24907259	24907417	.	-	.	gene_id "ENSG00000020633"; transcript_id "G136.4";
chr1	PacBio	exon	24919240	24919344	.	-	.	gene_id "ENSG00000020633"; transcript_id "G136.4";
chr1	PacBio	exon	24927574	24927730	.	-	.	gene_id "ENSG00000020633"; transcript_id "G136.4";
chr1	PacBio	exon	24929036	24929278	.	-	.	gene_id "ENSG00000020633"; transcript_id "G136.4";
chr1	PacBio	CDS	24902122	24902666	.	-	.	gene_id "ENSG00000020633"; transcript_id "G136.4";
chr1	PacBio	CDS	24907259	24907417	.	-	.	gene_id "ENSG00000020633"; transcript_id "G136.4";
chr1	PacBio	CDS	24919240	24919344	.	-	.	gene_id "ENSG00000020633"; transcript_id "G136.4";
chr1	PacBio	CDS	24927574	24927685	.	-	.	gene_id "ENSG00000020633"; transcript_id "G136.4";
chr1	PacBio	transcript	24899568	24965010	.	-	.	gene_id "ENSG00000020633"; transcript_id "G136.5";
chr1	PacBio	exon	24899568	24902666	.	-	.	gene_id "ENSG00000020633"; transcript_id "G136.5";
chr1	PacBio	exon	24907259	24907417	.	-	.	gene_id "ENSG00000020633"; transcript_id "G136.5";
chr1	PacBio	exon	24919240	24919344	.	-	.	gene_id "ENSG00000020633"; transcript_id "G136.5";
chr1	PacBio	exon	24927574	24927730	.	-	.	gene_id "ENSG00000020633"; transcript_id "G136.5";
chr1	PacBio	exon	24929587	24929852	.	-	.	gene_id "ENSG00000020633"; transcript_id "G136.5";
chr1	PacBio	exon	24964514	24965010	.	-	.	gene_id "ENSG00000020633"; transcript_id "G136.5";
chr1	PacBio	CDS	24902122	24902666	.	-	.	gene_id "ENSG00000020633"; transcript_id "G136.5";
chr1	PacBio	CDS	24907259	24907417	.	-	.	gene_id "ENSG00000020633"; transcript_id "G136.5";
chr1	PacBio	CDS	24919240	24919344	.	-	.	gene_id "ENSG00000020633"; transcript_id "G136.5";
chr1	PacBio	CDS	24927574	24927730	.	-	.	gene_id "ENSG00000020633"; transcript_id "G136.5";
chr1	PacBio	CDS	24929587	24929852	.	-	.	gene_id "ENSG00000020633"; transcript_id "G136.5";
chr1	PacBio	CDS	24964514	24964571	.	-	.	gene_id "ENSG00000020633"; transcript_id "G136.5";
chr1	PacBio	transcript	24900018	24965143	.	-	.	gene_id "ENSG00000020633"; transcript_id "G136.6";
chr1	PacBio	exon	24900018	24902666	.	-	.	gene_id "ENSG00000020633"; transcript_id "G136.6";
chr1	PacBio	exon	24907259	24907417	.	-	.	gene_id "ENSG00000020633"; transcript_id "G136.6";
chr1	PacBio	exon	24919240	24919344	.	-	.	gene_id "ENSG00000020633"; transcript_id "G136.6";
chr1	PacBio	exon	24927574	24927730	.	-	.	gene_id "ENSG00000020633"; transcript_id "G136.6";
chr1	PacBio	exon	24929587	24929852	.	-	.	gene_id "ENSG00000020633"; transcript_id "G136.6";
chr1	PacBio	exon	24964514	24964579	.	-	.	gene_id "ENSG00000020633"; transcript_id "G136.6";
chr1	PacBio	exon	24965020	24965143	.	-	.	gene_id "ENSG00000020633"; transcript_id "G136.6";
chr1	PacBio	CDS	24902122	24902666	.	-	.	gene_id "ENSG00000020633"; transcript_id "G136.6";
chr1	PacBio	CDS	24907259	24907417	.	-	.	gene_id "ENSG00000020633"; transcript_id "G136.6";
chr1	PacBio	CDS	24919240	24919344	.	-	.	gene_id "ENSG00000020633"; transcript_id "G136.6";
chr1	PacBio	CDS	24927574	24927730	.	-	.	gene_id "ENSG00000020633"; transcript_id "G136.6";
chr1	PacBio	CDS	24929587	24929852	.	-	.	gene_id "ENSG00000020633"; transcript_id "G136.6";
chr1	PacBio	CDS	24964514	24964571	.	-	.	gene_id "ENSG00000020633"; transcript_id "G136.6";
chr1	PacBio	transcript	24900991	24965138	.	-	.	gene_id "ENSG00000020633"; transcript_id "G136.7";
chr1	PacBio	exon	24900991	24902666	.	-	.	gene_id "ENSG00000020633"; transcript_id "G136.7";
chr1	PacBio	exon	24907259	24907417	.	-	.	gene_id "ENSG00000020633"; transcript_id "G136.7";
chr1	PacBio	exon	24919240	24919344	.	-	.	gene_id "ENSG00000020633"; transcript_id "G136.7";
chr1	PacBio	exon	24927574	24927730	.	-	.	gene_id "ENSG00000020633"; transcript_id "G136.7";
chr1	PacBio	exon	24929587	24929852	.	-	.	gene_id "ENSG00000020633"; transcript_id "G136.7";
chr1	PacBio	exon	24964514	24964665	.	-	.	gene_id "ENSG00000020633"; transcript_id "G136.7";
chr1	PacBio	exon	24965020	24965138	.	-	.	gene_id "ENSG00000020633"; transcript_id "G136.7";
chr1	PacBio	CDS	24902122	24902666	.	-	.	gene_id "ENSG00000020633"; transcript_id "G136.7";
chr1	PacBio	CDS	24907259	24907417	.	-	.	gene_id "ENSG00000020633"; transcript_id "G136.7";
chr1	PacBio	CDS	24919240	24919344	.	-	.	gene_id "ENSG00000020633"; transcript_id "G136.7";
chr1	PacBio	CDS	24927574	24927730	.	-	.	gene_id "ENSG00000020633"; transcript_id "G136.7";
chr1	PacBio	CDS	24929587	24929852	.	-	.	gene_id "ENSG00000020633"; transcript_id "G136.7";
chr1	PacBio	CDS	24964514	24964571	.	-	.	gene_id "ENSG00000020633"; transcript_id "G136.7";
chr1	PacBio	transcript	24901053	24965191	.	-	.	gene_id "ENSG00000020633"; transcript_id "G136.8";
chr1	PacBio	exon	24901053	24902666	.	-	.	gene_id "ENSG00000020633"; transcript_id "G136.8";
chr1	PacBio	exon	24907259	24907417	.	-	.	gene_id "ENSG00000020633"; transcript_id "G136.8";
chr1	PacBio	exon	24919240	24919344	.	-	.	gene_id "ENSG00000020633"; transcript_id "G136.8";
chr1	PacBio	exon	24927574	24927730	.	-	.	gene_id "ENSG00000020633"; transcript_id "G136.8";
chr1	PacBio	exon	24929587	24929852	.	-	.	gene_id "ENSG00000020633"; transcript_id "G136.8";
chr1	PacBio	exon	24964514	24965191	.	-	.	gene_id "ENSG00000020633"; transcript_id "G136.8";
chr1	PacBio	CDS	24902122	24902666	.	-	.	gene_id "ENSG00000020633"; transcript_id "G136.8";
chr1	PacBio	CDS	24907259	24907417	.	-	.	gene_id "ENSG00000020633"; transcript_id "G136.8";
chr1	PacBio	CDS	24919240	24919344	.	-	.	gene_id "ENSG00000020633"; transcript_id "G136.8";
chr1	PacBio	CDS	24927574	24927730	.	-	.	gene_id "ENSG00000020633"; transcript_id "G136.8";
chr1	PacBio	CDS	24929587	24929852	.	-	.	gene_id "ENSG00000020633"; transcript_id "G136.8";
chr1	PacBio	CDS	24964514	24964571	.	-	.	gene_id "ENSG00000020633"; transcript_id "G136.8";
chr1	PacBio	transcript	24901054	24965004	.	-	.	gene_id "ENSG00000020633"; transcript_id "G136.9";
chr1	PacBio	exon	24901054	24902666	.	-	.	gene_id "ENSG00000020633"; transcript_id "G136.9";
chr1	PacBio	exon	24907259	24907417	.	-	.	gene_id "ENSG00000020633"; transcript_id "G136.9";
chr1	PacBio	exon	24919240	24919344	.	-	.	gene_id "ENSG00000020633"; transcript_id "G136.9";
chr1	PacBio	exon	24927574	24927730	.	-	.	gene_id "ENSG00000020633"; transcript_id "G136.9";
chr1	PacBio	exon	24929587	24929852	.	-	.	gene_id "ENSG00000020633"; transcript_id "G136.9";
chr1	PacBio	exon	24964514	24964668	.	-	.	gene_id "ENSG00000020633"; transcript_id "G136.9";
chr1	PacBio	exon	24964836	24965004	.	-	.	gene_id "ENSG00000020633"; transcript_id "G136.9";
chr1	PacBio	CDS	24902122	24902666	.	-	.	gene_id "ENSG00000020633"; transcript_id "G136.9";
chr1	PacBio	CDS	24907259	24907417	.	-	.	gene_id "ENSG00000020633"; transcript_id "G136.9";
chr1	PacBio	CDS	24919240	24919344	.	-	.	gene_id "ENSG00000020633"; transcript_id "G136.9";
chr1	PacBio	CDS	24927574	24927730	.	-	.	gene_id "ENSG00000020633"; transcript_id "G136.9";
chr1	PacBio	CDS	24929587	24929852	.	-	.	gene_id "ENSG00000020633"; transcript_id "G136.9";
chr1	PacBio	CDS	24964514	24964571	.	-	.	gene_id "ENSG00000020633"; transcript_id "G136.9";
chr1	PacBio	transcript	24903906	24930273	.	-	.	gene_id "ENSG00000020633"; transcript_id "G136.10";
chr1	PacBio	exon	24903906	24906361	.	-	.	gene_id "ENSG00000020633"; transcript_id "G136.10";
chr1	PacBio	exon	24907259	24907417	.	-	.	gene_id "ENSG00000020633"; transcript_id "G136.10";
chr1	PacBio	exon	24919240	24919344	.	-	.	gene_id "ENSG00000020633"; transcript_id "G136.10";
chr1	PacBio	exon	24927574	24927730	.	-	.	gene_id "ENSG00000020633"; transcript_id "G136.10";
chr1	PacBio	exon	24929587	24930273	.	-	.	gene_id "ENSG00000020633"; transcript_id "G136.10";
chr1	PacBio	CDS	24906351	24906361	.	-	.	gene_id "ENSG00000020633"; transcript_id "G136.10";
chr1	PacBio	CDS	24907259	24907417	.	-	.	gene_id "ENSG00000020633"; transcript_id "G136.10";
chr1	PacBio	CDS	24919240	24919344	.	-	.	gene_id "ENSG00000020633"; transcript_id "G136.10";
chr1	PacBio	CDS	24927574	24927730	.	-	.	gene_id "ENSG00000020633"; transcript_id "G136.10";
chr1	PacBio	CDS	24929587	24929868	.	-	.	gene_id "ENSG00000020633"; transcript_id "G136.10";
chr1	PacBio	transcript	24904933	24930273	.	-	.	gene_id "ENSG00000020633"; transcript_id "G136.12";
chr1	PacBio	exon	24904933	24906361	.	-	.	gene_id "ENSG00000020633"; transcript_id "G136.12";
chr1	PacBio	exon	24907259	24907417	.	-	.	gene_id "ENSG00000020633"; transcript_id "G136.12";
chr1	PacBio	exon	24919240	24919344	.	-	.	gene_id "ENSG00000020633"; transcript_id "G136.12";
chr1	PacBio	exon	24927574	24927730	.	-	.	gene_id "ENSG00000020633"; transcript_id "G136.12";
chr1	PacBio	exon	24929587	24930273	.	-	.	gene_id "ENSG00000020633"; transcript_id "G136.12";
chr1	PacBio	CDS	24906351	24906361	.	-	.	gene_id "ENSG00000020633"; transcript_id "G136.12";
chr1	PacBio	CDS	24907259	24907417	.	-	.	gene_id "ENSG00000020633"; transcript_id "G136.12";
chr1	PacBio	CDS	24919240	24919344	.	-	.	gene_id "ENSG00000020633"; transcript_id "G136.12";
chr1	PacBio	CDS	24927574	24927730	.	-	.	gene_id "ENSG00000020633"; transcript_id "G136.12";
chr1	PacBio	CDS	24929587	24929868	.	-	.	gene_id "ENSG00000020633"; transcript_id "G136.12";
chr1	PacBio	transcript	24952964	24965165	.	-	.	gene_id "ENSG00000020633"; transcript_id "G136.13";
chr1	PacBio	exon	24952964	24956280	.	-	.	gene_id "ENSG00000020633"; transcript_id "G136.13";
chr1	PacBio	exon	24964514	24964579	.	-	.	gene_id "ENSG00000020633"; transcript_id "G136.13";
chr1	PacBio	exon	24965020	24965165	.	-	.	gene_id "ENSG00000020633"; transcript_id "G136.13";
chr1	PacBio	CDS	24955007	24955438	.	-	.	gene_id "ENSG00000020633"; transcript_id "G136.13";
chr1	PacBio	transcript	24964735	24965166	.	-	.	gene_id "ENSG00000020633"; transcript_id "G136.14";
chr1	PacBio	exon	24964735	24965166	.	-	.	gene_id "ENSG00000020633"; transcript_id "G136.14";
chr1	PacBio	transcript	25222372	25232502	.	-	.	gene_id "ENSG00000117614"; transcript_id "G137.1";
chr1	PacBio	exon	25222372	25223431	.	-	.	gene_id "ENSG00000117614"; transcript_id "G137.1";
chr1	PacBio	exon	25225002	25225100	.	-	.	gene_id "ENSG00000117614"; transcript_id "G137.1";
chr1	PacBio	exon	25227442	25227532	.	-	.	gene_id "ENSG00000117614"; transcript_id "G137.1";
chr1	PacBio	exon	25228118	25228235	.	-	.	gene_id "ENSG00000117614"; transcript_id "G137.1";
chr1	PacBio	exon	25228998	25229123	.	-	.	gene_id "ENSG00000117614"; transcript_id "G137.1";
chr1	PacBio	exon	25232104	25232211	.	-	.	gene_id "ENSG00000117614"; transcript_id "G137.1";
chr1	PacBio	exon	25232444	25232502	.	-	.	gene_id "ENSG00000117614"; transcript_id "G137.1";
chr1	PacBio	CDS	25223266	25223431	.	-	.	gene_id "ENSG00000117614"; transcript_id "G137.1";
chr1	PacBio	CDS	25225002	25225100	.	-	.	gene_id "ENSG00000117614"; transcript_id "G137.1";
chr1	PacBio	CDS	25227442	25227532	.	-	.	gene_id "ENSG00000117614"; transcript_id "G137.1";
chr1	PacBio	CDS	25228118	25228235	.	-	.	gene_id "ENSG00000117614"; transcript_id "G137.1";
chr1	PacBio	CDS	25228998	25229123	.	-	.	gene_id "ENSG00000117614"; transcript_id "G137.1";
chr1	PacBio	CDS	25232104	25232211	.	-	.	gene_id "ENSG00000117614"; transcript_id "G137.1";
chr1	PacBio	CDS	25232444	25232467	.	-	.	gene_id "ENSG00000117614"; transcript_id "G137.1";
chr1	PacBio	transcript	25222678	25232502	.	-	.	gene_id "ENSG00000117614"; transcript_id "G137.2";
chr1	PacBio	exon	25222678	25223431	.	-	.	gene_id "ENSG00000117614"; transcript_id "G137.2";
chr1	PacBio	exon	25225002	25225100	.	-	.	gene_id "ENSG00000117614"; transcript_id "G137.2";
chr1	PacBio	exon	25227442	25227532	.	-	.	gene_id "ENSG00000117614"; transcript_id "G137.2";
chr1	PacBio	exon	25228118	25228235	.	-	.	gene_id "ENSG00000117614"; transcript_id "G137.2";
chr1	PacBio	exon	25228998	25229123	.	-	.	gene_id "ENSG00000117614"; transcript_id "G137.2";
chr1	PacBio	exon	25232104	25232211	.	-	.	gene_id "ENSG00000117614"; transcript_id "G137.2";
chr1	PacBio	exon	25232444	25232502	.	-	.	gene_id "ENSG00000117614"; transcript_id "G137.2";
chr1	PacBio	CDS	25223266	25223431	.	-	.	gene_id "ENSG00000117614"; transcript_id "G137.2";
chr1	PacBio	CDS	25225002	25225100	.	-	.	gene_id "ENSG00000117614"; transcript_id "G137.2";
chr1	PacBio	CDS	25227442	25227532	.	-	.	gene_id "ENSG00000117614"; transcript_id "G137.2";
chr1	PacBio	CDS	25228118	25228235	.	-	.	gene_id "ENSG00000117614"; transcript_id "G137.2";
chr1	PacBio	CDS	25228998	25229123	.	-	.	gene_id "ENSG00000117614"; transcript_id "G137.2";
chr1	PacBio	CDS	25232104	25232211	.	-	.	gene_id "ENSG00000117614"; transcript_id "G137.2";
chr1	PacBio	CDS	25232444	25232467	.	-	.	gene_id "ENSG00000117614"; transcript_id "G137.2";
chr1	PacBio	transcript	25222684	25232502	.	-	.	gene_id "ENSG00000117614"; transcript_id "G137.3";
chr1	PacBio	exon	25222684	25223431	.	-	.	gene_id "ENSG00000117614"; transcript_id "G137.3";
chr1	PacBio	exon	25225002	25225100	.	-	.	gene_id "ENSG00000117614"; transcript_id "G137.3";
chr1	PacBio	exon	25227442	25227532	.	-	.	gene_id "ENSG00000117614"; transcript_id "G137.3";
chr1	PacBio	exon	25228118	25229123	.	-	.	gene_id "ENSG00000117614"; transcript_id "G137.3";
chr1	PacBio	exon	25232104	25232211	.	-	.	gene_id "ENSG00000117614"; transcript_id "G137.3";
chr1	PacBio	exon	25232444	25232502	.	-	.	gene_id "ENSG00000117614"; transcript_id "G137.3";
chr1	PacBio	CDS	25228905	25229123	.	-	.	gene_id "ENSG00000117614"; transcript_id "G137.3";
chr1	PacBio	CDS	25232104	25232211	.	-	.	gene_id "ENSG00000117614"; transcript_id "G137.3";
chr1	PacBio	CDS	25232444	25232467	.	-	.	gene_id "ENSG00000117614"; transcript_id "G137.3";
chr1	PacBio	transcript	25222984	25232502	.	-	.	gene_id "ENSG00000117614"; transcript_id "G137.4";
chr1	PacBio	exon	25222984	25223431	.	-	.	gene_id "ENSG00000117614"; transcript_id "G137.4";
chr1	PacBio	exon	25225002	25225100	.	-	.	gene_id "ENSG00000117614"; transcript_id "G137.4";
chr1	PacBio	exon	25227442	25227532	.	-	.	gene_id "ENSG00000117614"; transcript_id "G137.4";
chr1	PacBio	exon	25228118	25228235	.	-	.	gene_id "ENSG00000117614"; transcript_id "G137.4";
chr1	PacBio	exon	25228998	25229123	.	-	.	gene_id "ENSG00000117614"; transcript_id "G137.4";
chr1	PacBio	exon	25232104	25232211	.	-	.	gene_id "ENSG00000117614"; transcript_id "G137.4";
chr1	PacBio	exon	25232444	25232502	.	-	.	gene_id "ENSG00000117614"; transcript_id "G137.4";
chr1	PacBio	CDS	25223266	25223431	.	-	.	gene_id "ENSG00000117614"; transcript_id "G137.4";
chr1	PacBio	CDS	25225002	25225100	.	-	.	gene_id "ENSG00000117614"; transcript_id "G137.4";
chr1	PacBio	CDS	25227442	25227532	.	-	.	gene_id "ENSG00000117614"; transcript_id "G137.4";
chr1	PacBio	CDS	25228118	25228235	.	-	.	gene_id "ENSG00000117614"; transcript_id "G137.4";
chr1	PacBio	CDS	25228998	25229123	.	-	.	gene_id "ENSG00000117614"; transcript_id "G137.4";
chr1	PacBio	CDS	25232104	25232211	.	-	.	gene_id "ENSG00000117614"; transcript_id "G137.4";
chr1	PacBio	CDS	25232444	25232467	.	-	.	gene_id "ENSG00000117614"; transcript_id "G137.4";
chr1	PacBio	transcript	25223111	25232502	.	-	.	gene_id "ENSG00000117614"; transcript_id "G137.5";
chr1	PacBio	exon	25223111	25223431	.	-	.	gene_id "ENSG00000117614"; transcript_id "G137.5";
chr1	PacBio	exon	25225002	25225100	.	-	.	gene_id "ENSG00000117614"; transcript_id "G137.5";
chr1	PacBio	exon	25227442	25227532	.	-	.	gene_id "ENSG00000117614"; transcript_id "G137.5";
chr1	PacBio	exon	25228118	25228235	.	-	.	gene_id "ENSG00000117614"; transcript_id "G137.5";
chr1	PacBio	exon	25228998	25229123	.	-	.	gene_id "ENSG00000117614"; transcript_id "G137.5";
chr1	PacBio	exon	25232104	25232211	.	-	.	gene_id "ENSG00000117614"; transcript_id "G137.5";
chr1	PacBio	exon	25232444	25232502	.	-	.	gene_id "ENSG00000117614"; transcript_id "G137.5";
chr1	PacBio	CDS	25223266	25223431	.	-	.	gene_id "ENSG00000117614"; transcript_id "G137.5";
chr1	PacBio	CDS	25225002	25225100	.	-	.	gene_id "ENSG00000117614"; transcript_id "G137.5";
chr1	PacBio	CDS	25227442	25227532	.	-	.	gene_id "ENSG00000117614"; transcript_id "G137.5";
chr1	PacBio	CDS	25228118	25228235	.	-	.	gene_id "ENSG00000117614"; transcript_id "G137.5";
chr1	PacBio	CDS	25228998	25229123	.	-	.	gene_id "ENSG00000117614"; transcript_id "G137.5";
chr1	PacBio	CDS	25232104	25232211	.	-	.	gene_id "ENSG00000117614"; transcript_id "G137.5";
chr1	PacBio	CDS	25232444	25232467	.	-	.	gene_id "ENSG00000117614"; transcript_id "G137.5";
chr1	PacBio	transcript	25228156	25232502	.	-	.	gene_id "ENSG00000117614"; transcript_id "G137.6";
chr1	PacBio	exon	25228156	25228235	.	-	.	gene_id "ENSG00000117614"; transcript_id "G137.6";
chr1	PacBio	exon	25228998	25229123	.	-	.	gene_id "ENSG00000117614"; transcript_id "G137.6";
chr1	PacBio	exon	25232104	25232211	.	-	.	gene_id "ENSG00000117614"; transcript_id "G137.6";
chr1	PacBio	exon	25232444	25232502	.	-	.	gene_id "ENSG00000117614"; transcript_id "G137.6";
chr1	PacBio	CDS	25228158	25228235	.	-	.	gene_id "ENSG00000117614"; transcript_id "G137.6";
chr1	PacBio	CDS	25228998	25229123	.	-	.	gene_id "ENSG00000117614"; transcript_id "G137.6";
chr1	PacBio	CDS	25232104	25232211	.	-	.	gene_id "ENSG00000117614"; transcript_id "G137.6";
chr1	PacBio	CDS	25232444	25232467	.	-	.	gene_id "ENSG00000117614"; transcript_id "G137.6";
chr1	PacBio	transcript	25231648	25232502	.	-	.	gene_id "ENSG00000117614"; transcript_id "G137.7";
chr1	PacBio	exon	25231648	25232502	.	-	.	gene_id "ENSG00000117614"; transcript_id "G137.7";
chr1	PacBio	transcript	25430839	25498731	.	+	.	gene_id "ENSG00000204178"; transcript_id "G138.1";
chr1	PacBio	exon	25430839	25431178	.	+	.	gene_id "ENSG00000204178"; transcript_id "G138.1";
chr1	PacBio	exon	25446762	25446903	.	+	.	gene_id "ENSG00000204178"; transcript_id "G138.1";
chr1	PacBio	exon	25448808	25448934	.	+	.	gene_id "ENSG00000204178"; transcript_id "G138.1";
chr1	PacBio	exon	25454259	25454382	.	+	.	gene_id "ENSG00000204178"; transcript_id "G138.1";
chr1	PacBio	exon	25456653	25456831	.	+	.	gene_id "ENSG00000204178"; transcript_id "G138.1";
chr1	PacBio	exon	25458391	25458892	.	+	.	gene_id "ENSG00000204178"; transcript_id "G138.1";
chr1	PacBio	exon	25484116	25484274	.	+	.	gene_id "ENSG00000204178"; transcript_id "G138.1";
chr1	PacBio	exon	25485613	25485795	.	+	.	gene_id "ENSG00000204178"; transcript_id "G138.1";
chr1	PacBio	exon	25489173	25489293	.	+	.	gene_id "ENSG00000204178"; transcript_id "G138.1";
chr1	PacBio	exon	25491410	25491584	.	+	.	gene_id "ENSG00000204178"; transcript_id "G138.1";
chr1	PacBio	exon	25498264	25498731	.	+	.	gene_id "ENSG00000204178"; transcript_id "G138.1";
chr1	PacBio	CDS	25431099	25431178	.	+	.	gene_id "ENSG00000204178"; transcript_id "G138.1";
chr1	PacBio	CDS	25446762	25446903	.	+	.	gene_id "ENSG00000204178"; transcript_id "G138.1";
chr1	PacBio	CDS	25448808	25448934	.	+	.	gene_id "ENSG00000204178"; transcript_id "G138.1";
chr1	PacBio	CDS	25454259	25454382	.	+	.	gene_id "ENSG00000204178"; transcript_id "G138.1";
chr1	PacBio	CDS	25456653	25456831	.	+	.	gene_id "ENSG00000204178"; transcript_id "G138.1";
chr1	PacBio	CDS	25458391	25458892	.	+	.	gene_id "ENSG00000204178"; transcript_id "G138.1";
chr1	PacBio	CDS	25484116	25484274	.	+	.	gene_id "ENSG00000204178"; transcript_id "G138.1";
chr1	PacBio	CDS	25485613	25485795	.	+	.	gene_id "ENSG00000204178"; transcript_id "G138.1";
chr1	PacBio	CDS	25489173	25489293	.	+	.	gene_id "ENSG00000204178"; transcript_id "G138.1";
chr1	PacBio	CDS	25491410	25491584	.	+	.	gene_id "ENSG00000204178"; transcript_id "G138.1";
chr1	PacBio	CDS	25498264	25498466	.	+	.	gene_id "ENSG00000204178"; transcript_id "G138.1";
chr1	PacBio	transcript	25430853	25485730	.	+	.	gene_id "ENSG00000204178"; transcript_id "G138.2";
chr1	PacBio	exon	25430853	25431178	.	+	.	gene_id "ENSG00000204178"; transcript_id "G138.2";
chr1	PacBio	exon	25446762	25446903	.	+	.	gene_id "ENSG00000204178"; transcript_id "G138.2";
chr1	PacBio	exon	25448808	25448934	.	+	.	gene_id "ENSG00000204178"; transcript_id "G138.2";
chr1	PacBio	exon	25454259	25454382	.	+	.	gene_id "ENSG00000204178"; transcript_id "G138.2";
chr1	PacBio	exon	25456653	25456831	.	+	.	gene_id "ENSG00000204178"; transcript_id "G138.2";
chr1	PacBio	exon	25458391	25458892	.	+	.	gene_id "ENSG00000204178"; transcript_id "G138.2";
chr1	PacBio	exon	25484116	25484274	.	+	.	gene_id "ENSG00000204178"; transcript_id "G138.2";
chr1	PacBio	exon	25485613	25485730	.	+	.	gene_id "ENSG00000204178"; transcript_id "G138.2";
chr1	PacBio	CDS	25431099	25431178	.	+	.	gene_id "ENSG00000204178"; transcript_id "G138.2";
chr1	PacBio	CDS	25446762	25446903	.	+	.	gene_id "ENSG00000204178"; transcript_id "G138.2";
chr1	PacBio	CDS	25448808	25448934	.	+	.	gene_id "ENSG00000204178"; transcript_id "G138.2";
chr1	PacBio	CDS	25454259	25454382	.	+	.	gene_id "ENSG00000204178"; transcript_id "G138.2";
chr1	PacBio	CDS	25456653	25456831	.	+	.	gene_id "ENSG00000204178"; transcript_id "G138.2";
chr1	PacBio	CDS	25458391	25458892	.	+	.	gene_id "ENSG00000204178"; transcript_id "G138.2";
chr1	PacBio	CDS	25484116	25484274	.	+	.	gene_id "ENSG00000204178"; transcript_id "G138.2";
chr1	PacBio	CDS	25485613	25485730	.	+	.	gene_id "ENSG00000204178"; transcript_id "G138.2";
chr1	PacBio	transcript	25430855	25498561	.	+	.	gene_id "ENSG00000204178"; transcript_id "G138.3";
chr1	PacBio	exon	25430855	25431178	.	+	.	gene_id "ENSG00000204178"; transcript_id "G138.3";
chr1	PacBio	exon	25446762	25446903	.	+	.	gene_id "ENSG00000204178"; transcript_id "G138.3";
chr1	PacBio	exon	25448808	25448934	.	+	.	gene_id "ENSG00000204178"; transcript_id "G138.3";
chr1	PacBio	exon	25454259	25454382	.	+	.	gene_id "ENSG00000204178"; transcript_id "G138.3";
chr1	PacBio	exon	25456653	25456831	.	+	.	gene_id "ENSG00000204178"; transcript_id "G138.3";
chr1	PacBio	exon	25458391	25458892	.	+	.	gene_id "ENSG00000204178"; transcript_id "G138.3";
chr1	PacBio	exon	25484116	25484274	.	+	.	gene_id "ENSG00000204178"; transcript_id "G138.3";
chr1	PacBio	exon	25485613	25485795	.	+	.	gene_id "ENSG00000204178"; transcript_id "G138.3";
chr1	PacBio	exon	25489173	25489293	.	+	.	gene_id "ENSG00000204178"; transcript_id "G138.3";
chr1	PacBio	exon	25491410	25491584	.	+	.	gene_id "ENSG00000204178"; transcript_id "G138.3";
chr1	PacBio	exon	25498264	25498561	.	+	.	gene_id "ENSG00000204178"; transcript_id "G138.3";
chr1	PacBio	CDS	25431099	25431178	.	+	.	gene_id "ENSG00000204178"; transcript_id "G138.3";
chr1	PacBio	CDS	25446762	25446903	.	+	.	gene_id "ENSG00000204178"; transcript_id "G138.3";
chr1	PacBio	CDS	25448808	25448934	.	+	.	gene_id "ENSG00000204178"; transcript_id "G138.3";
chr1	PacBio	CDS	25454259	25454382	.	+	.	gene_id "ENSG00000204178"; transcript_id "G138.3";
chr1	PacBio	CDS	25456653	25456831	.	+	.	gene_id "ENSG00000204178"; transcript_id "G138.3";
chr1	PacBio	CDS	25458391	25458892	.	+	.	gene_id "ENSG00000204178"; transcript_id "G138.3";
chr1	PacBio	CDS	25484116	25484274	.	+	.	gene_id "ENSG00000204178"; transcript_id "G138.3";
chr1	PacBio	CDS	25485613	25485795	.	+	.	gene_id "ENSG00000204178"; transcript_id "G138.3";
chr1	PacBio	CDS	25489173	25489293	.	+	.	gene_id "ENSG00000204178"; transcript_id "G138.3";
chr1	PacBio	CDS	25491410	25491584	.	+	.	gene_id "ENSG00000204178"; transcript_id "G138.3";
chr1	PacBio	CDS	25498264	25498466	.	+	.	gene_id "ENSG00000204178"; transcript_id "G138.3";
chr1	PacBio	transcript	25430901	25458498	.	+	.	gene_id "ENSG00000204178"; transcript_id "G138.4";
chr1	PacBio	exon	25430901	25431178	.	+	.	gene_id "ENSG00000204178"; transcript_id "G138.4";
chr1	PacBio	exon	25446762	25446903	.	+	.	gene_id "ENSG00000204178"; transcript_id "G138.4";
chr1	PacBio	exon	25448808	25448934	.	+	.	gene_id "ENSG00000204178"; transcript_id "G138.4";
chr1	PacBio	exon	25454259	25454382	.	+	.	gene_id "ENSG00000204178"; transcript_id "G138.4";
chr1	PacBio	exon	25456653	25456831	.	+	.	gene_id "ENSG00000204178"; transcript_id "G138.4";
chr1	PacBio	exon	25458391	25458498	.	+	.	gene_id "ENSG00000204178"; transcript_id "G138.4";
chr1	PacBio	CDS	25431099	25431178	.	+	.	gene_id "ENSG00000204178"; transcript_id "G138.4";
chr1	PacBio	CDS	25446762	25446903	.	+	.	gene_id "ENSG00000204178"; transcript_id "G138.4";
chr1	PacBio	CDS	25448808	25448934	.	+	.	gene_id "ENSG00000204178"; transcript_id "G138.4";
chr1	PacBio	CDS	25454259	25454382	.	+	.	gene_id "ENSG00000204178"; transcript_id "G138.4";
chr1	PacBio	CDS	25456653	25456831	.	+	.	gene_id "ENSG00000204178"; transcript_id "G138.4";
chr1	PacBio	CDS	25458391	25458497	.	+	.	gene_id "ENSG00000204178"; transcript_id "G138.4";
chr1	PacBio	transcript	25484255	25493637	.	+	.	gene_id "ENSG00000204178"; transcript_id "G138.5";
chr1	PacBio	exon	25484255	25484274	.	+	.	gene_id "ENSG00000204178"; transcript_id "G138.5";
chr1	PacBio	exon	25485613	25485795	.	+	.	gene_id "ENSG00000204178"; transcript_id "G138.5";
chr1	PacBio	exon	25489173	25489293	.	+	.	gene_id "ENSG00000204178"; transcript_id "G138.5";
chr1	PacBio	exon	25491410	25493637	.	+	.	gene_id "ENSG00000204178"; transcript_id "G138.5";
chr1	PacBio	CDS	25485632	25485795	.	+	.	gene_id "ENSG00000204178"; transcript_id "G138.5";
chr1	PacBio	CDS	25489173	25489293	.	+	.	gene_id "ENSG00000204178"; transcript_id "G138.5";
chr1	PacBio	CDS	25491410	25491619	.	+	.	gene_id "ENSG00000204178"; transcript_id "G138.5";
chr1	PacBio	transcript	25772055	25784445	.	+	.	gene_id "ENSG00000117643"; transcript_id "G139.3";
chr1	PacBio	exon	25772055	25772403	.	+	.	gene_id "ENSG00000117643"; transcript_id "G139.3";
chr1	PacBio	exon	25778105	25778324	.	+	.	gene_id "ENSG00000117643"; transcript_id "G139.3";
chr1	PacBio	exon	25780940	25781112	.	+	.	gene_id "ENSG00000117643"; transcript_id "G139.3";
chr1	PacBio	exon	25782585	25782700	.	+	.	gene_id "ENSG00000117643"; transcript_id "G139.3";
chr1	PacBio	exon	25783663	25784445	.	+	.	gene_id "ENSG00000117643"; transcript_id "G139.3";
chr1	PacBio	CDS	25772206	25772403	.	+	.	gene_id "ENSG00000117643"; transcript_id "G139.3";
chr1	PacBio	CDS	25778105	25778324	.	+	.	gene_id "ENSG00000117643"; transcript_id "G139.3";
chr1	PacBio	CDS	25780940	25781112	.	+	.	gene_id "ENSG00000117643"; transcript_id "G139.3";
chr1	PacBio	CDS	25782585	25782700	.	+	.	gene_id "ENSG00000117643"; transcript_id "G139.3";
chr1	PacBio	CDS	25783663	25783789	.	+	.	gene_id "ENSG00000117643"; transcript_id "G139.3";
chr1	PacBio	transcript	25800188	25818219	.	+	.	gene_id "ENSG00000162430"; transcript_id "G140.1";
chr1	PacBio	exon	25800188	25800413	.	+	.	gene_id "ENSG00000162430"; transcript_id "G140.1";
chr1	PacBio	exon	25801043	25801160	.	+	.	gene_id "ENSG00000162430"; transcript_id "G140.1";
chr1	PacBio	exon	25805142	25805275	.	+	.	gene_id "ENSG00000162430"; transcript_id "G140.1";
chr1	PacBio	exon	25808580	25808789	.	+	.	gene_id "ENSG00000162430"; transcript_id "G140.1";
chr1	PacBio	exon	25809026	25809150	.	+	.	gene_id "ENSG00000162430"; transcript_id "G140.1";
chr1	PacBio	exon	25809683	25809820	.	+	.	gene_id "ENSG00000162430"; transcript_id "G140.1";
chr1	PacBio	exon	25811454	25811535	.	+	.	gene_id "ENSG00000162430"; transcript_id "G140.1";
chr1	PacBio	exon	25811691	25811879	.	+	.	gene_id "ENSG00000162430"; transcript_id "G140.1";
chr1	PacBio	exon	25812687	25812792	.	+	.	gene_id "ENSG00000162430"; transcript_id "G140.1";
chr1	PacBio	exon	25813881	25813993	.	+	.	gene_id "ENSG00000162430"; transcript_id "G140.1";
chr1	PacBio	exon	25814077	25814178	.	+	.	gene_id "ENSG00000162430"; transcript_id "G140.1";
chr1	PacBio	exon	25815548	25818219	.	+	.	gene_id "ENSG00000162430"; transcript_id "G140.1";
chr1	PacBio	CDS	25800231	25800413	.	+	.	gene_id "ENSG00000162430"; transcript_id "G140.1";
chr1	PacBio	CDS	25801043	25801160	.	+	.	gene_id "ENSG00000162430"; transcript_id "G140.1";
chr1	PacBio	CDS	25805142	25805275	.	+	.	gene_id "ENSG00000162430"; transcript_id "G140.1";
chr1	PacBio	CDS	25808580	25808789	.	+	.	gene_id "ENSG00000162430"; transcript_id "G140.1";
chr1	PacBio	CDS	25809026	25809150	.	+	.	gene_id "ENSG00000162430"; transcript_id "G140.1";
chr1	PacBio	CDS	25809683	25809820	.	+	.	gene_id "ENSG00000162430"; transcript_id "G140.1";
chr1	PacBio	CDS	25811454	25811535	.	+	.	gene_id "ENSG00000162430"; transcript_id "G140.1";
chr1	PacBio	CDS	25811691	25811879	.	+	.	gene_id "ENSG00000162430"; transcript_id "G140.1";
chr1	PacBio	CDS	25812687	25812791	.	+	.	gene_id "ENSG00000162430"; transcript_id "G140.1";
chr1	PacBio	transcript	25819928	25832941	.	+	.	gene_id "ENSG00000117640"; transcript_id "G141.1";
chr1	PacBio	exon	25819928	25820029	.	+	.	gene_id "ENSG00000117640"; transcript_id "G141.1";
chr1	PacBio	exon	25823019	25823748	.	+	.	gene_id "ENSG00000117640"; transcript_id "G141.1";
chr1	PacBio	exon	25826302	25826826	.	+	.	gene_id "ENSG00000117640"; transcript_id "G141.1";
chr1	PacBio	exon	25829509	25829830	.	+	.	gene_id "ENSG00000117640"; transcript_id "G141.1";
chr1	PacBio	exon	25831921	25832941	.	+	.	gene_id "ENSG00000117640"; transcript_id "G141.1";
chr1	PacBio	CDS	25826667	25826826	.	+	.	gene_id "ENSG00000117640"; transcript_id "G141.1";
chr1	PacBio	CDS	25829509	25829830	.	+	.	gene_id "ENSG00000117640"; transcript_id "G141.1";
chr1	PacBio	CDS	25831921	25832026	.	+	.	gene_id "ENSG00000117640"; transcript_id "G141.1";
chr1	PacBio	transcript	25819933	25832939	.	+	.	gene_id "ENSG00000117640"; transcript_id "G141.2";
chr1	PacBio	exon	25819933	25820029	.	+	.	gene_id "ENSG00000117640"; transcript_id "G141.2";
chr1	PacBio	exon	25823019	25823128	.	+	.	gene_id "ENSG00000117640"; transcript_id "G141.2";
chr1	PacBio	exon	25823238	25823323	.	+	.	gene_id "ENSG00000117640"; transcript_id "G141.2";
chr1	PacBio	exon	25823644	25823748	.	+	.	gene_id "ENSG00000117640"; transcript_id "G141.2";
chr1	PacBio	exon	25826302	25826411	.	+	.	gene_id "ENSG00000117640"; transcript_id "G141.2";
chr1	PacBio	exon	25826615	25826826	.	+	.	gene_id "ENSG00000117640"; transcript_id "G141.2";
chr1	PacBio	exon	25829509	25829830	.	+	.	gene_id "ENSG00000117640"; transcript_id "G141.2";
chr1	PacBio	exon	25831921	25832939	.	+	.	gene_id "ENSG00000117640"; transcript_id "G141.2";
chr1	PacBio	CDS	25826667	25826826	.	+	.	gene_id "ENSG00000117640"; transcript_id "G141.2";
chr1	PacBio	CDS	25829509	25829830	.	+	.	gene_id "ENSG00000117640"; transcript_id "G141.2";
chr1	PacBio	CDS	25831921	25832026	.	+	.	gene_id "ENSG00000117640"; transcript_id "G141.2";
chr1	PacBio	transcript	25819947	25832286	.	+	.	gene_id "ENSG00000117640"; transcript_id "G141.3";
chr1	PacBio	exon	25819947	25820029	.	+	.	gene_id "ENSG00000117640"; transcript_id "G141.3";
chr1	PacBio	exon	25823019	25823128	.	+	.	gene_id "ENSG00000117640"; transcript_id "G141.3";
chr1	PacBio	exon	25823644	25823748	.	+	.	gene_id "ENSG00000117640"; transcript_id "G141.3";
chr1	PacBio	exon	25826302	25826411	.	+	.	gene_id "ENSG00000117640"; transcript_id "G141.3";
chr1	PacBio	exon	25826615	25826826	.	+	.	gene_id "ENSG00000117640"; transcript_id "G141.3";
chr1	PacBio	exon	25829618	25829830	.	+	.	gene_id "ENSG00000117640"; transcript_id "G141.3";
chr1	PacBio	exon	25831921	25832286	.	+	.	gene_id "ENSG00000117640"; transcript_id "G141.3";
chr1	PacBio	CDS	25823105	25823128	.	+	.	gene_id "ENSG00000117640"; transcript_id "G141.3";
chr1	PacBio	CDS	25823644	25823748	.	+	.	gene_id "ENSG00000117640"; transcript_id "G141.3";
chr1	PacBio	CDS	25826302	25826411	.	+	.	gene_id "ENSG00000117640"; transcript_id "G141.3";
chr1	PacBio	CDS	25826615	25826826	.	+	.	gene_id "ENSG00000117640"; transcript_id "G141.3";
chr1	PacBio	CDS	25829618	25829784	.	+	.	gene_id "ENSG00000117640"; transcript_id "G141.3";
chr1	PacBio	transcript	25819953	25832286	.	+	.	gene_id "ENSG00000117640"; transcript_id "G141.4";
chr1	PacBio	exon	25819953	25820029	.	+	.	gene_id "ENSG00000117640"; transcript_id "G141.4";
chr1	PacBio	exon	25823019	25823128	.	+	.	gene_id "ENSG00000117640"; transcript_id "G141.4";
chr1	PacBio	exon	25823644	25823748	.	+	.	gene_id "ENSG00000117640"; transcript_id "G141.4";
chr1	PacBio	exon	25826302	25826411	.	+	.	gene_id "ENSG00000117640"; transcript_id "G141.4";
chr1	PacBio	exon	25826615	25826826	.	+	.	gene_id "ENSG00000117640"; transcript_id "G141.4";
chr1	PacBio	exon	25829509	25829830	.	+	.	gene_id "ENSG00000117640"; transcript_id "G141.4";
chr1	PacBio	exon	25831921	25832286	.	+	.	gene_id "ENSG00000117640"; transcript_id "G141.4";
chr1	PacBio	CDS	25823105	25823128	.	+	.	gene_id "ENSG00000117640"; transcript_id "G141.4";
chr1	PacBio	CDS	25823644	25823748	.	+	.	gene_id "ENSG00000117640"; transcript_id "G141.4";
chr1	PacBio	CDS	25826302	25826411	.	+	.	gene_id "ENSG00000117640"; transcript_id "G141.4";
chr1	PacBio	CDS	25826615	25826826	.	+	.	gene_id "ENSG00000117640"; transcript_id "G141.4";
chr1	PacBio	CDS	25829509	25829830	.	+	.	gene_id "ENSG00000117640"; transcript_id "G141.4";
chr1	PacBio	CDS	25831921	25832026	.	+	.	gene_id "ENSG00000117640"; transcript_id "G141.4";
chr1	PacBio	transcript	25819953	25832941	.	+	.	gene_id "ENSG00000117640"; transcript_id "G141.5";
chr1	PacBio	exon	25819953	25820029	.	+	.	gene_id "ENSG00000117640"; transcript_id "G141.5";
chr1	PacBio	exon	25823019	25823128	.	+	.	gene_id "ENSG00000117640"; transcript_id "G141.5";
chr1	PacBio	exon	25823644	25823748	.	+	.	gene_id "ENSG00000117640"; transcript_id "G141.5";
chr1	PacBio	exon	25826302	25826411	.	+	.	gene_id "ENSG00000117640"; transcript_id "G141.5";
chr1	PacBio	exon	25826615	25826826	.	+	.	gene_id "ENSG00000117640"; transcript_id "G141.5";
chr1	PacBio	exon	25829509	25829830	.	+	.	gene_id "ENSG00000117640"; transcript_id "G141.5";
chr1	PacBio	exon	25831921	25832941	.	+	.	gene_id "ENSG00000117640"; transcript_id "G141.5";
chr1	PacBio	CDS	25823105	25823128	.	+	.	gene_id "ENSG00000117640"; transcript_id "G141.5";
chr1	PacBio	CDS	25823644	25823748	.	+	.	gene_id "ENSG00000117640"; transcript_id "G141.5";
chr1	PacBio	CDS	25826302	25826411	.	+	.	gene_id "ENSG00000117640"; transcript_id "G141.5";
chr1	PacBio	CDS	25826615	25826826	.	+	.	gene_id "ENSG00000117640"; transcript_id "G141.5";
chr1	PacBio	CDS	25829509	25829830	.	+	.	gene_id "ENSG00000117640"; transcript_id "G141.5";
chr1	PacBio	CDS	25831921	25832026	.	+	.	gene_id "ENSG00000117640"; transcript_id "G141.5";
chr1	PacBio	transcript	25819953	25832943	.	+	.	gene_id "ENSG00000117640"; transcript_id "G141.6";
chr1	PacBio	exon	25819953	25820029	.	+	.	gene_id "ENSG00000117640"; transcript_id "G141.6";
chr1	PacBio	exon	25823019	25823748	.	+	.	gene_id "ENSG00000117640"; transcript_id "G141.6";
chr1	PacBio	exon	25826302	25826411	.	+	.	gene_id "ENSG00000117640"; transcript_id "G141.6";
chr1	PacBio	exon	25826615	25826826	.	+	.	gene_id "ENSG00000117640"; transcript_id "G141.6";
chr1	PacBio	exon	25829509	25829830	.	+	.	gene_id "ENSG00000117640"; transcript_id "G141.6";
chr1	PacBio	exon	25831921	25832943	.	+	.	gene_id "ENSG00000117640"; transcript_id "G141.6";
chr1	PacBio	CDS	25826667	25826826	.	+	.	gene_id "ENSG00000117640"; transcript_id "G141.6";
chr1	PacBio	CDS	25829509	25829830	.	+	.	gene_id "ENSG00000117640"; transcript_id "G141.6";
chr1	PacBio	CDS	25831921	25832026	.	+	.	gene_id "ENSG00000117640"; transcript_id "G141.6";
chr1	PacBio	transcript	25819990	25832937	.	+	.	gene_id "ENSG00000117640"; transcript_id "G141.7";
chr1	PacBio	exon	25819990	25820029	.	+	.	gene_id "ENSG00000117640"; transcript_id "G141.7";
chr1	PacBio	exon	25823019	25823323	.	+	.	gene_id "ENSG00000117640"; transcript_id "G141.7";
chr1	PacBio	exon	25823644	25823748	.	+	.	gene_id "ENSG00000117640"; transcript_id "G141.7";
chr1	PacBio	exon	25826302	25826411	.	+	.	gene_id "ENSG00000117640"; transcript_id "G141.7";
chr1	PacBio	exon	25826615	25826826	.	+	.	gene_id "ENSG00000117640"; transcript_id "G141.7";
chr1	PacBio	exon	25829618	25829830	.	+	.	gene_id "ENSG00000117640"; transcript_id "G141.7";
chr1	PacBio	exon	25831921	25832937	.	+	.	gene_id "ENSG00000117640"; transcript_id "G141.7";
chr1	PacBio	CDS	25826667	25826826	.	+	.	gene_id "ENSG00000117640"; transcript_id "G141.7";
chr1	PacBio	CDS	25829618	25829784	.	+	.	gene_id "ENSG00000117640"; transcript_id "G141.7";
chr1	PacBio	transcript	25819991	25832936	.	+	.	gene_id "ENSG00000117640"; transcript_id "G141.8";
chr1	PacBio	exon	25819991	25820029	.	+	.	gene_id "ENSG00000117640"; transcript_id "G141.8";
chr1	PacBio	exon	25823019	25823748	.	+	.	gene_id "ENSG00000117640"; transcript_id "G141.8";
chr1	PacBio	exon	25826302	25826411	.	+	.	gene_id "ENSG00000117640"; transcript_id "G141.8";
chr1	PacBio	exon	25826615	25826826	.	+	.	gene_id "ENSG00000117640"; transcript_id "G141.8";
chr1	PacBio	exon	25829618	25829830	.	+	.	gene_id "ENSG00000117640"; transcript_id "G141.8";
chr1	PacBio	exon	25831921	25832936	.	+	.	gene_id "ENSG00000117640"; transcript_id "G141.8";
chr1	PacBio	CDS	25826667	25826826	.	+	.	gene_id "ENSG00000117640"; transcript_id "G141.8";
chr1	PacBio	CDS	25829618	25829784	.	+	.	gene_id "ENSG00000117640"; transcript_id "G141.8";
chr1	PacBio	transcript	25820005	25834172	.	+	.	gene_id "ENSG00000117640"; transcript_id "G141.9";
chr1	PacBio	exon	25820005	25820029	.	+	.	gene_id "ENSG00000117640"; transcript_id "G141.9";
chr1	PacBio	exon	25823019	25823128	.	+	.	gene_id "ENSG00000117640"; transcript_id "G141.9";
chr1	PacBio	exon	25823644	25823748	.	+	.	gene_id "ENSG00000117640"; transcript_id "G141.9";
chr1	PacBio	exon	25826302	25826411	.	+	.	gene_id "ENSG00000117640"; transcript_id "G141.9";
chr1	PacBio	exon	25826615	25826826	.	+	.	gene_id "ENSG00000117640"; transcript_id "G141.9";
chr1	PacBio	exon	25829618	25829830	.	+	.	gene_id "ENSG00000117640"; transcript_id "G141.9";
chr1	PacBio	exon	25831921	25834172	.	+	.	gene_id "ENSG00000117640"; transcript_id "G141.9";
chr1	PacBio	CDS	25823105	25823128	.	+	.	gene_id "ENSG00000117640"; transcript_id "G141.9";
chr1	PacBio	CDS	25823644	25823748	.	+	.	gene_id "ENSG00000117640"; transcript_id "G141.9";
chr1	PacBio	CDS	25826302	25826411	.	+	.	gene_id "ENSG00000117640"; transcript_id "G141.9";
chr1	PacBio	CDS	25826615	25826826	.	+	.	gene_id "ENSG00000117640"; transcript_id "G141.9";
chr1	PacBio	CDS	25829618	25829784	.	+	.	gene_id "ENSG00000117640"; transcript_id "G141.9";
chr1	PacBio	transcript	25820162	25832943	.	+	.	gene_id "ENSG00000117640"; transcript_id "G141.10";
chr1	PacBio	exon	25820162	25820659	.	+	.	gene_id "ENSG00000117640"; transcript_id "G141.10";
chr1	PacBio	exon	25823019	25823128	.	+	.	gene_id "ENSG00000117640"; transcript_id "G141.10";
chr1	PacBio	exon	25823644	25823748	.	+	.	gene_id "ENSG00000117640"; transcript_id "G141.10";
chr1	PacBio	exon	25826302	25826411	.	+	.	gene_id "ENSG00000117640"; transcript_id "G141.10";
chr1	PacBio	exon	25826615	25826826	.	+	.	gene_id "ENSG00000117640"; transcript_id "G141.10";
chr1	PacBio	exon	25829509	25829830	.	+	.	gene_id "ENSG00000117640"; transcript_id "G141.10";
chr1	PacBio	exon	25831921	25832943	.	+	.	gene_id "ENSG00000117640"; transcript_id "G141.10";
chr1	PacBio	CDS	25823105	25823128	.	+	.	gene_id "ENSG00000117640"; transcript_id "G141.10";
chr1	PacBio	CDS	25823644	25823748	.	+	.	gene_id "ENSG00000117640"; transcript_id "G141.10";
chr1	PacBio	CDS	25826302	25826411	.	+	.	gene_id "ENSG00000117640"; transcript_id "G141.10";
chr1	PacBio	CDS	25826615	25826826	.	+	.	gene_id "ENSG00000117640"; transcript_id "G141.10";
chr1	PacBio	CDS	25829509	25829830	.	+	.	gene_id "ENSG00000117640"; transcript_id "G141.10";
chr1	PacBio	CDS	25831921	25832026	.	+	.	gene_id "ENSG00000117640"; transcript_id "G141.10";
chr1	PacBio	transcript	25820169	25832941	.	+	.	gene_id "ENSG00000117640"; transcript_id "G141.11";
chr1	PacBio	exon	25820169	25821003	.	+	.	gene_id "ENSG00000117640"; transcript_id "G141.11";
chr1	PacBio	exon	25823019	25823128	.	+	.	gene_id "ENSG00000117640"; transcript_id "G141.11";
chr1	PacBio	exon	25823644	25823748	.	+	.	gene_id "ENSG00000117640"; transcript_id "G141.11";
chr1	PacBio	exon	25826302	25826411	.	+	.	gene_id "ENSG00000117640"; transcript_id "G141.11";
chr1	PacBio	exon	25826615	25826826	.	+	.	gene_id "ENSG00000117640"; transcript_id "G141.11";
chr1	PacBio	exon	25829509	25829830	.	+	.	gene_id "ENSG00000117640"; transcript_id "G141.11";
chr1	PacBio	exon	25831921	25832941	.	+	.	gene_id "ENSG00000117640"; transcript_id "G141.11";
chr1	PacBio	CDS	25823105	25823128	.	+	.	gene_id "ENSG00000117640"; transcript_id "G141.11";
chr1	PacBio	CDS	25823644	25823748	.	+	.	gene_id "ENSG00000117640"; transcript_id "G141.11";
chr1	PacBio	CDS	25826302	25826411	.	+	.	gene_id "ENSG00000117640"; transcript_id "G141.11";
chr1	PacBio	CDS	25826615	25826826	.	+	.	gene_id "ENSG00000117640"; transcript_id "G141.11";
chr1	PacBio	CDS	25829509	25829830	.	+	.	gene_id "ENSG00000117640"; transcript_id "G141.11";
chr1	PacBio	CDS	25831921	25832026	.	+	.	gene_id "ENSG00000117640"; transcript_id "G141.11";
chr1	PacBio	transcript	25820172	25832939	.	+	.	gene_id "ENSG00000117640"; transcript_id "G141.12";
chr1	PacBio	exon	25820172	25820414	.	+	.	gene_id "ENSG00000117640"; transcript_id "G141.12";
chr1	PacBio	exon	25823019	25823128	.	+	.	gene_id "ENSG00000117640"; transcript_id "G141.12";
chr1	PacBio	exon	25823644	25823748	.	+	.	gene_id "ENSG00000117640"; transcript_id "G141.12";
chr1	PacBio	exon	25826302	25826411	.	+	.	gene_id "ENSG00000117640"; transcript_id "G141.12";
chr1	PacBio	exon	25826615	25826826	.	+	.	gene_id "ENSG00000117640"; transcript_id "G141.12";
chr1	PacBio	exon	25829509	25829830	.	+	.	gene_id "ENSG00000117640"; transcript_id "G141.12";
chr1	PacBio	exon	25831921	25832939	.	+	.	gene_id "ENSG00000117640"; transcript_id "G141.12";
chr1	PacBio	CDS	25823105	25823128	.	+	.	gene_id "ENSG00000117640"; transcript_id "G141.12";
chr1	PacBio	CDS	25823644	25823748	.	+	.	gene_id "ENSG00000117640"; transcript_id "G141.12";
chr1	PacBio	CDS	25826302	25826411	.	+	.	gene_id "ENSG00000117640"; transcript_id "G141.12";
chr1	PacBio	CDS	25826615	25826826	.	+	.	gene_id "ENSG00000117640"; transcript_id "G141.12";
chr1	PacBio	CDS	25829509	25829830	.	+	.	gene_id "ENSG00000117640"; transcript_id "G141.12";
chr1	PacBio	CDS	25831921	25832026	.	+	.	gene_id "ENSG00000117640"; transcript_id "G141.12";
chr1	PacBio	transcript	25834006	25859472	.	-	.	gene_id "ENSG00000127423"; transcript_id "G142.1";
chr1	PacBio	exon	25834006	25835846	.	-	.	gene_id "ENSG00000127423"; transcript_id "G142.1";
chr1	PacBio	exon	25837413	25837554	.	-	.	gene_id "ENSG00000127423"; transcript_id "G142.1";
chr1	PacBio	exon	25859280	25859472	.	-	.	gene_id "ENSG00000127423"; transcript_id "G142.1";
chr1	PacBio	CDS	25834993	25835846	.	-	.	gene_id "ENSG00000127423"; transcript_id "G142.1";
chr1	PacBio	CDS	25837413	25837554	.	-	.	gene_id "ENSG00000127423"; transcript_id "G142.1";
chr1	PacBio	CDS	25859280	25859357	.	-	.	gene_id "ENSG00000127423"; transcript_id "G142.1";
chr1	PacBio	transcript	25834827	25859457	.	-	.	gene_id "ENSG00000127423"; transcript_id "G142.2";
chr1	PacBio	exon	25834827	25835846	.	-	.	gene_id "ENSG00000127423"; transcript_id "G142.2";
chr1	PacBio	exon	25837413	25837554	.	-	.	gene_id "ENSG00000127423"; transcript_id "G142.2";
chr1	PacBio	exon	25859280	25859457	.	-	.	gene_id "ENSG00000127423"; transcript_id "G142.2";
chr1	PacBio	CDS	25834993	25835846	.	-	.	gene_id "ENSG00000127423"; transcript_id "G142.2";
chr1	PacBio	CDS	25837413	25837554	.	-	.	gene_id "ENSG00000127423"; transcript_id "G142.2";
chr1	PacBio	CDS	25859280	25859357	.	-	.	gene_id "ENSG00000127423"; transcript_id "G142.2";
chr1	PacBio	transcript	25861488	25875558	.	-	.	gene_id "ENSG00000182749"; transcript_id "G143.1";
chr1	PacBio	exon	25861488	25863861	.	-	.	gene_id "ENSG00000182749"; transcript_id "G143.1";
chr1	PacBio	exon	25870609	25870708	.	-	.	gene_id "ENSG00000182749"; transcript_id "G143.1";
chr1	PacBio	exon	25875488	25875558	.	-	.	gene_id "ENSG00000182749"; transcript_id "G143.1";
chr1	PacBio	CDS	25862799	25863839	.	-	.	gene_id "ENSG00000182749"; transcript_id "G143.1";
chr1	PacBio	transcript	25900108	25906419	.	-	.	gene_id "ENSG00000117632"; transcript_id "G144.1";
chr1	PacBio	exon	25900108	25901087	.	-	.	gene_id "ENSG00000117632"; transcript_id "G144.1";
chr1	PacBio	exon	25901491	25901682	.	-	.	gene_id "ENSG00000117632"; transcript_id "G144.1";
chr1	PacBio	exon	25903641	25903813	.	-	.	gene_id "ENSG00000117632"; transcript_id "G144.1";
chr1	PacBio	exon	25904664	25904738	.	-	.	gene_id "ENSG00000117632"; transcript_id "G144.1";
chr1	PacBio	exon	25906389	25906419	.	-	.	gene_id "ENSG00000117632"; transcript_id "G144.1";
chr1	PacBio	CDS	25901016	25901087	.	-	.	gene_id "ENSG00000117632"; transcript_id "G144.1";
chr1	PacBio	CDS	25901491	25901682	.	-	.	gene_id "ENSG00000117632"; transcript_id "G144.1";
chr1	PacBio	CDS	25903641	25903813	.	-	.	gene_id "ENSG00000117632"; transcript_id "G144.1";
chr1	PacBio	CDS	25904664	25904676	.	-	.	gene_id "ENSG00000117632"; transcript_id "G144.1";
chr1	PacBio	transcript	25900112	25906419	.	-	.	gene_id "ENSG00000117632"; transcript_id "G144.2";
chr1	PacBio	exon	25900112	25901087	.	-	.	gene_id "ENSG00000117632"; transcript_id "G144.2";
chr1	PacBio	exon	25901491	25901682	.	-	.	gene_id "ENSG00000117632"; transcript_id "G144.2";
chr1	PacBio	exon	25903641	25903813	.	-	.	gene_id "ENSG00000117632"; transcript_id "G144.2";
chr1	PacBio	exon	25904664	25904738	.	-	.	gene_id "ENSG00000117632"; transcript_id "G144.2";
chr1	PacBio	exon	25905852	25906419	.	-	.	gene_id "ENSG00000117632"; transcript_id "G144.2";
chr1	PacBio	CDS	25901016	25901087	.	-	.	gene_id "ENSG00000117632"; transcript_id "G144.2";
chr1	PacBio	CDS	25901491	25901682	.	-	.	gene_id "ENSG00000117632"; transcript_id "G144.2";
chr1	PacBio	CDS	25903641	25903813	.	-	.	gene_id "ENSG00000117632"; transcript_id "G144.2";
chr1	PacBio	CDS	25904664	25904676	.	-	.	gene_id "ENSG00000117632"; transcript_id "G144.2";
chr1	PacBio	transcript	25900122	25906419	.	-	.	gene_id "ENSG00000117632"; transcript_id "G144.3";
chr1	PacBio	exon	25900122	25901087	.	-	.	gene_id "ENSG00000117632"; transcript_id "G144.3";
chr1	PacBio	exon	25901491	25903813	.	-	.	gene_id "ENSG00000117632"; transcript_id "G144.3";
chr1	PacBio	exon	25904664	25904738	.	-	.	gene_id "ENSG00000117632"; transcript_id "G144.3";
chr1	PacBio	exon	25906389	25906419	.	-	.	gene_id "ENSG00000117632"; transcript_id "G144.3";
chr1	PacBio	CDS	25903488	25903813	.	-	.	gene_id "ENSG00000117632"; transcript_id "G144.3";
chr1	PacBio	CDS	25904664	25904676	.	-	.	gene_id "ENSG00000117632"; transcript_id "G144.3";
chr1	PacBio	transcript	25900261	25906419	.	-	.	gene_id "ENSG00000117632"; transcript_id "G144.4";
chr1	PacBio	exon	25900261	25901087	.	-	.	gene_id "ENSG00000117632"; transcript_id "G144.4";
chr1	PacBio	exon	25901491	25901682	.	-	.	gene_id "ENSG00000117632"; transcript_id "G144.4";
chr1	PacBio	exon	25903641	25903813	.	-	.	gene_id "ENSG00000117632"; transcript_id "G144.4";
chr1	PacBio	exon	25904664	25904738	.	-	.	gene_id "ENSG00000117632"; transcript_id "G144.4";
chr1	PacBio	exon	25906389	25906419	.	-	.	gene_id "ENSG00000117632"; transcript_id "G144.4";
chr1	PacBio	CDS	25901016	25901087	.	-	.	gene_id "ENSG00000117632"; transcript_id "G144.4";
chr1	PacBio	CDS	25901491	25901682	.	-	.	gene_id "ENSG00000117632"; transcript_id "G144.4";
chr1	PacBio	CDS	25903641	25903813	.	-	.	gene_id "ENSG00000117632"; transcript_id "G144.4";
chr1	PacBio	CDS	25904664	25904676	.	-	.	gene_id "ENSG00000117632"; transcript_id "G144.4";
chr1	PacBio	transcript	25900514	25906419	.	-	.	gene_id "ENSG00000117632"; transcript_id "G144.5";
chr1	PacBio	exon	25900514	25901087	.	-	.	gene_id "ENSG00000117632"; transcript_id "G144.5";
chr1	PacBio	exon	25901491	25901682	.	-	.	gene_id "ENSG00000117632"; transcript_id "G144.5";
chr1	PacBio	exon	25903641	25903813	.	-	.	gene_id "ENSG00000117632"; transcript_id "G144.5";
chr1	PacBio	exon	25904664	25904738	.	-	.	gene_id "ENSG00000117632"; transcript_id "G144.5";
chr1	PacBio	exon	25906389	25906419	.	-	.	gene_id "ENSG00000117632"; transcript_id "G144.5";
chr1	PacBio	CDS	25901016	25901087	.	-	.	gene_id "ENSG00000117632"; transcript_id "G144.5";
chr1	PacBio	CDS	25901491	25901682	.	-	.	gene_id "ENSG00000117632"; transcript_id "G144.5";
chr1	PacBio	CDS	25903641	25903813	.	-	.	gene_id "ENSG00000117632"; transcript_id "G144.5";
chr1	PacBio	CDS	25904664	25904676	.	-	.	gene_id "ENSG00000117632"; transcript_id "G144.5";
chr1	PacBio	transcript	25900553	25906390	.	-	.	gene_id "ENSG00000117632"; transcript_id "G144.6";
chr1	PacBio	exon	25900553	25901087	.	-	.	gene_id "ENSG00000117632"; transcript_id "G144.6";
chr1	PacBio	exon	25901491	25901682	.	-	.	gene_id "ENSG00000117632"; transcript_id "G144.6";
chr1	PacBio	exon	25903641	25903813	.	-	.	gene_id "ENSG00000117632"; transcript_id "G144.6";
chr1	PacBio	exon	25904664	25904738	.	-	.	gene_id "ENSG00000117632"; transcript_id "G144.6";
chr1	PacBio	exon	25905144	25906390	.	-	.	gene_id "ENSG00000117632"; transcript_id "G144.6";
chr1	PacBio	CDS	25901016	25901087	.	-	.	gene_id "ENSG00000117632"; transcript_id "G144.6";
chr1	PacBio	CDS	25901491	25901682	.	-	.	gene_id "ENSG00000117632"; transcript_id "G144.6";
chr1	PacBio	CDS	25903641	25903813	.	-	.	gene_id "ENSG00000117632"; transcript_id "G144.6";
chr1	PacBio	CDS	25904664	25904676	.	-	.	gene_id "ENSG00000117632"; transcript_id "G144.6";
chr1	PacBio	transcript	25900560	25906471	.	-	.	gene_id "ENSG00000117632"; transcript_id "G144.7";
chr1	PacBio	exon	25900560	25901087	.	-	.	gene_id "ENSG00000117632"; transcript_id "G144.7";
chr1	PacBio	exon	25901491	25903813	.	-	.	gene_id "ENSG00000117632"; transcript_id "G144.7";
chr1	PacBio	exon	25904664	25904738	.	-	.	gene_id "ENSG00000117632"; transcript_id "G144.7";
chr1	PacBio	exon	25906389	25906471	.	-	.	gene_id "ENSG00000117632"; transcript_id "G144.7";
chr1	PacBio	CDS	25903488	25903813	.	-	.	gene_id "ENSG00000117632"; transcript_id "G144.7";
chr1	PacBio	CDS	25904664	25904676	.	-	.	gene_id "ENSG00000117632"; transcript_id "G144.7";
chr1	PacBio	transcript	25900699	25906419	.	-	.	gene_id "ENSG00000117632"; transcript_id "G144.8";
chr1	PacBio	exon	25900699	25901087	.	-	.	gene_id "ENSG00000117632"; transcript_id "G144.8";
chr1	PacBio	exon	25901491	25901682	.	-	.	gene_id "ENSG00000117632"; transcript_id "G144.8";
chr1	PacBio	exon	25903641	25903813	.	-	.	gene_id "ENSG00000117632"; transcript_id "G144.8";
chr1	PacBio	exon	25904664	25904738	.	-	.	gene_id "ENSG00000117632"; transcript_id "G144.8";
chr1	PacBio	exon	25906389	25906419	.	-	.	gene_id "ENSG00000117632"; transcript_id "G144.8";
chr1	PacBio	CDS	25901016	25901087	.	-	.	gene_id "ENSG00000117632"; transcript_id "G144.8";
chr1	PacBio	CDS	25901491	25901682	.	-	.	gene_id "ENSG00000117632"; transcript_id "G144.8";
chr1	PacBio	CDS	25903641	25903813	.	-	.	gene_id "ENSG00000117632"; transcript_id "G144.8";
chr1	PacBio	CDS	25904664	25904676	.	-	.	gene_id "ENSG00000117632"; transcript_id "G144.8";
chr1	PacBio	transcript	25959771	25998089	.	-	.	gene_id "ENSG00000158006"; transcript_id "G145.1";
chr1	PacBio	exon	25959771	25962083	.	-	.	gene_id "ENSG00000158006"; transcript_id "G145.1";
chr1	PacBio	exon	25972558	25972712	.	-	.	gene_id "ENSG00000158006"; transcript_id "G145.1";
chr1	PacBio	exon	25974480	25974650	.	-	.	gene_id "ENSG00000158006"; transcript_id "G145.1";
chr1	PacBio	exon	25976682	25976773	.	-	.	gene_id "ENSG00000158006"; transcript_id "G145.1";
chr1	PacBio	exon	25982364	25982477	.	-	.	gene_id "ENSG00000158006"; transcript_id "G145.1";
chr1	PacBio	exon	25983946	25984087	.	-	.	gene_id "ENSG00000158006"; transcript_id "G145.1";
chr1	PacBio	exon	25984460	25984528	.	-	.	gene_id "ENSG00000158006"; transcript_id "G145.1";
chr1	PacBio	exon	25988231	25988327	.	-	.	gene_id "ENSG00000158006"; transcript_id "G145.1";
chr1	PacBio	exon	25989448	25989601	.	-	.	gene_id "ENSG00000158006"; transcript_id "G145.1";
chr1	PacBio	exon	25990727	25990863	.	-	.	gene_id "ENSG00000158006"; transcript_id "G145.1";
chr1	PacBio	exon	25998025	25998089	.	-	.	gene_id "ENSG00000158006"; transcript_id "G145.1";
chr1	PacBio	CDS	25961989	25962083	.	-	.	gene_id "ENSG00000158006"; transcript_id "G145.1";
chr1	PacBio	CDS	25972558	25972712	.	-	.	gene_id "ENSG00000158006"; transcript_id "G145.1";
chr1	PacBio	CDS	25974480	25974650	.	-	.	gene_id "ENSG00000158006"; transcript_id "G145.1";
chr1	PacBio	CDS	25976682	25976773	.	-	.	gene_id "ENSG00000158006"; transcript_id "G145.1";
chr1	PacBio	CDS	25982364	25982477	.	-	.	gene_id "ENSG00000158006"; transcript_id "G145.1";
chr1	PacBio	CDS	25983946	25984087	.	-	.	gene_id "ENSG00000158006"; transcript_id "G145.1";
chr1	PacBio	CDS	25984460	25984528	.	-	.	gene_id "ENSG00000158006"; transcript_id "G145.1";
chr1	PacBio	CDS	25988231	25988327	.	-	.	gene_id "ENSG00000158006"; transcript_id "G145.1";
chr1	PacBio	CDS	25989448	25989601	.	-	.	gene_id "ENSG00000158006"; transcript_id "G145.1";
chr1	PacBio	CDS	25990727	25990816	.	-	.	gene_id "ENSG00000158006"; transcript_id "G145.1";
chr1	PacBio	transcript	25960824	25998081	.	-	.	gene_id "ENSG00000158006"; transcript_id "G145.2";
chr1	PacBio	exon	25960824	25962083	.	-	.	gene_id "ENSG00000158006"; transcript_id "G145.2";
chr1	PacBio	exon	25972558	25972712	.	-	.	gene_id "ENSG00000158006"; transcript_id "G145.2";
chr1	PacBio	exon	25974480	25974650	.	-	.	gene_id "ENSG00000158006"; transcript_id "G145.2";
chr1	PacBio	exon	25976682	25976773	.	-	.	gene_id "ENSG00000158006"; transcript_id "G145.2";
chr1	PacBio	exon	25982364	25982477	.	-	.	gene_id "ENSG00000158006"; transcript_id "G145.2";
chr1	PacBio	exon	25983946	25984087	.	-	.	gene_id "ENSG00000158006"; transcript_id "G145.2";
chr1	PacBio	exon	25984460	25984528	.	-	.	gene_id "ENSG00000158006"; transcript_id "G145.2";
chr1	PacBio	exon	25988231	25988327	.	-	.	gene_id "ENSG00000158006"; transcript_id "G145.2";
chr1	PacBio	exon	25989448	25989601	.	-	.	gene_id "ENSG00000158006"; transcript_id "G145.2";
chr1	PacBio	exon	25990727	25990863	.	-	.	gene_id "ENSG00000158006"; transcript_id "G145.2";
chr1	PacBio	exon	25998025	25998081	.	-	.	gene_id "ENSG00000158006"; transcript_id "G145.2";
chr1	PacBio	CDS	25961989	25962083	.	-	.	gene_id "ENSG00000158006"; transcript_id "G145.2";
chr1	PacBio	CDS	25972558	25972712	.	-	.	gene_id "ENSG00000158006"; transcript_id "G145.2";
chr1	PacBio	CDS	25974480	25974650	.	-	.	gene_id "ENSG00000158006"; transcript_id "G145.2";
chr1	PacBio	CDS	25976682	25976773	.	-	.	gene_id "ENSG00000158006"; transcript_id "G145.2";
chr1	PacBio	CDS	25982364	25982477	.	-	.	gene_id "ENSG00000158006"; transcript_id "G145.2";
chr1	PacBio	CDS	25983946	25984087	.	-	.	gene_id "ENSG00000158006"; transcript_id "G145.2";
chr1	PacBio	CDS	25984460	25984528	.	-	.	gene_id "ENSG00000158006"; transcript_id "G145.2";
chr1	PacBio	CDS	25988231	25988327	.	-	.	gene_id "ENSG00000158006"; transcript_id "G145.2";
chr1	PacBio	CDS	25989448	25989601	.	-	.	gene_id "ENSG00000158006"; transcript_id "G145.2";
chr1	PacBio	CDS	25990727	25990816	.	-	.	gene_id "ENSG00000158006"; transcript_id "G145.2";
chr1	PacBio	transcript	25960987	25998093	.	-	.	gene_id "ENSG00000158006"; transcript_id "G145.3";
chr1	PacBio	exon	25960987	25962083	.	-	.	gene_id "ENSG00000158006"; transcript_id "G145.3";
chr1	PacBio	exon	25972558	25972712	.	-	.	gene_id "ENSG00000158006"; transcript_id "G145.3";
chr1	PacBio	exon	25974480	25974650	.	-	.	gene_id "ENSG00000158006"; transcript_id "G145.3";
chr1	PacBio	exon	25976682	25976773	.	-	.	gene_id "ENSG00000158006"; transcript_id "G145.3";
chr1	PacBio	exon	25982364	25982477	.	-	.	gene_id "ENSG00000158006"; transcript_id "G145.3";
chr1	PacBio	exon	25983946	25984087	.	-	.	gene_id "ENSG00000158006"; transcript_id "G145.3";
chr1	PacBio	exon	25984460	25984528	.	-	.	gene_id "ENSG00000158006"; transcript_id "G145.3";
chr1	PacBio	exon	25988231	25988327	.	-	.	gene_id "ENSG00000158006"; transcript_id "G145.3";
chr1	PacBio	exon	25989448	25989601	.	-	.	gene_id "ENSG00000158006"; transcript_id "G145.3";
chr1	PacBio	exon	25990727	25990863	.	-	.	gene_id "ENSG00000158006"; transcript_id "G145.3";
chr1	PacBio	exon	25998025	25998093	.	-	.	gene_id "ENSG00000158006"; transcript_id "G145.3";
chr1	PacBio	CDS	25961989	25962083	.	-	.	gene_id "ENSG00000158006"; transcript_id "G145.3";
chr1	PacBio	CDS	25972558	25972712	.	-	.	gene_id "ENSG00000158006"; transcript_id "G145.3";
chr1	PacBio	CDS	25974480	25974650	.	-	.	gene_id "ENSG00000158006"; transcript_id "G145.3";
chr1	PacBio	CDS	25976682	25976773	.	-	.	gene_id "ENSG00000158006"; transcript_id "G145.3";
chr1	PacBio	CDS	25982364	25982477	.	-	.	gene_id "ENSG00000158006"; transcript_id "G145.3";
chr1	PacBio	CDS	25983946	25984087	.	-	.	gene_id "ENSG00000158006"; transcript_id "G145.3";
chr1	PacBio	CDS	25984460	25984528	.	-	.	gene_id "ENSG00000158006"; transcript_id "G145.3";
chr1	PacBio	CDS	25988231	25988327	.	-	.	gene_id "ENSG00000158006"; transcript_id "G145.3";
chr1	PacBio	CDS	25989448	25989601	.	-	.	gene_id "ENSG00000158006"; transcript_id "G145.3";
chr1	PacBio	CDS	25990727	25990816	.	-	.	gene_id "ENSG00000158006"; transcript_id "G145.3";
chr1	PacBio	transcript	25961450	25998141	.	-	.	gene_id "ENSG00000158006"; transcript_id "G145.4";
chr1	PacBio	exon	25961450	25962083	.	-	.	gene_id "ENSG00000158006"; transcript_id "G145.4";
chr1	PacBio	exon	25972558	25972712	.	-	.	gene_id "ENSG00000158006"; transcript_id "G145.4";
chr1	PacBio	exon	25974480	25974650	.	-	.	gene_id "ENSG00000158006"; transcript_id "G145.4";
chr1	PacBio	exon	25976682	25976773	.	-	.	gene_id "ENSG00000158006"; transcript_id "G145.4";
chr1	PacBio	exon	25982364	25982477	.	-	.	gene_id "ENSG00000158006"; transcript_id "G145.4";
chr1	PacBio	exon	25983946	25984087	.	-	.	gene_id "ENSG00000158006"; transcript_id "G145.4";
chr1	PacBio	exon	25984460	25984528	.	-	.	gene_id "ENSG00000158006"; transcript_id "G145.4";
chr1	PacBio	exon	25988231	25988327	.	-	.	gene_id "ENSG00000158006"; transcript_id "G145.4";
chr1	PacBio	exon	25989448	25989601	.	-	.	gene_id "ENSG00000158006"; transcript_id "G145.4";
chr1	PacBio	exon	25990727	25990863	.	-	.	gene_id "ENSG00000158006"; transcript_id "G145.4";
chr1	PacBio	exon	25998025	25998141	.	-	.	gene_id "ENSG00000158006"; transcript_id "G145.4";
chr1	PacBio	CDS	25961989	25962083	.	-	.	gene_id "ENSG00000158006"; transcript_id "G145.4";
chr1	PacBio	CDS	25972558	25972712	.	-	.	gene_id "ENSG00000158006"; transcript_id "G145.4";
chr1	PacBio	CDS	25974480	25974650	.	-	.	gene_id "ENSG00000158006"; transcript_id "G145.4";
chr1	PacBio	CDS	25976682	25976773	.	-	.	gene_id "ENSG00000158006"; transcript_id "G145.4";
chr1	PacBio	CDS	25982364	25982477	.	-	.	gene_id "ENSG00000158006"; transcript_id "G145.4";
chr1	PacBio	CDS	25983946	25984087	.	-	.	gene_id "ENSG00000158006"; transcript_id "G145.4";
chr1	PacBio	CDS	25984460	25984528	.	-	.	gene_id "ENSG00000158006"; transcript_id "G145.4";
chr1	PacBio	CDS	25988231	25988327	.	-	.	gene_id "ENSG00000158006"; transcript_id "G145.4";
chr1	PacBio	CDS	25989448	25989601	.	-	.	gene_id "ENSG00000158006"; transcript_id "G145.4";
chr1	PacBio	CDS	25990727	25990816	.	-	.	gene_id "ENSG00000158006"; transcript_id "G145.4";
chr1	PacBio	transcript	26111777	26125554	.	+	.	gene_id "ENSG00000175087"; transcript_id "G146.1";
chr1	PacBio	exon	26111777	26111915	.	+	.	gene_id "ENSG00000175087"; transcript_id "G146.1";
chr1	PacBio	exon	26114292	26114593	.	+	.	gene_id "ENSG00000175087"; transcript_id "G146.1";
chr1	PacBio	exon	26121837	26125554	.	+	.	gene_id "ENSG00000175087"; transcript_id "G146.1";
chr1	PacBio	CDS	26114309	26114593	.	+	.	gene_id "ENSG00000175087"; transcript_id "G146.1";
chr1	PacBio	CDS	26121837	26122577	.	+	.	gene_id "ENSG00000175087"; transcript_id "G146.1";
chr1	PacBio	transcript	26111806	26124291	.	+	.	gene_id "ENSG00000175087"; transcript_id "G146.2";
chr1	PacBio	exon	26111806	26111915	.	+	.	gene_id "ENSG00000175087"; transcript_id "G146.2";
chr1	PacBio	exon	26114292	26114593	.	+	.	gene_id "ENSG00000175087"; transcript_id "G146.2";
chr1	PacBio	exon	26121837	26124291	.	+	.	gene_id "ENSG00000175087"; transcript_id "G146.2";
chr1	PacBio	CDS	26114309	26114593	.	+	.	gene_id "ENSG00000175087"; transcript_id "G146.2";
chr1	PacBio	CDS	26121837	26122577	.	+	.	gene_id "ENSG00000175087"; transcript_id "G146.2";
chr1	PacBio	transcript	26111808	26125533	.	+	.	gene_id "ENSG00000175087"; transcript_id "G146.3";
chr1	PacBio	exon	26111808	26111915	.	+	.	gene_id "ENSG00000175087"; transcript_id "G146.3";
chr1	PacBio	exon	26121837	26125533	.	+	.	gene_id "ENSG00000175087"; transcript_id "G146.3";
chr1	PacBio	CDS	26111883	26111915	.	+	.	gene_id "ENSG00000175087"; transcript_id "G146.3";
chr1	PacBio	CDS	26121837	26122577	.	+	.	gene_id "ENSG00000175087"; transcript_id "G146.3";
chr1	PacBio	transcript	26111824	26125536	.	+	.	gene_id "ENSG00000175087"; transcript_id "G146.4";
chr1	PacBio	exon	26111824	26111915	.	+	.	gene_id "ENSG00000175087"; transcript_id "G146.4";
chr1	PacBio	exon	26114292	26114311	.	+	.	gene_id "ENSG00000175087"; transcript_id "G146.4";
chr1	PacBio	exon	26121837	26125536	.	+	.	gene_id "ENSG00000175087"; transcript_id "G146.4";
chr1	PacBio	CDS	26114309	26114311	.	+	.	gene_id "ENSG00000175087"; transcript_id "G146.4";
chr1	PacBio	CDS	26121837	26122577	.	+	.	gene_id "ENSG00000175087"; transcript_id "G146.4";
chr1	PacBio	transcript	26111846	26124189	.	+	.	gene_id "ENSG00000175087"; transcript_id "G146.5";
chr1	PacBio	exon	26111846	26111915	.	+	.	gene_id "ENSG00000175087"; transcript_id "G146.5";
chr1	PacBio	exon	26114292	26114593	.	+	.	gene_id "ENSG00000175087"; transcript_id "G146.5";
chr1	PacBio	exon	26121837	26124189	.	+	.	gene_id "ENSG00000175087"; transcript_id "G146.5";
chr1	PacBio	CDS	26114309	26114593	.	+	.	gene_id "ENSG00000175087"; transcript_id "G146.5";
chr1	PacBio	CDS	26121837	26122577	.	+	.	gene_id "ENSG00000175087"; transcript_id "G146.5";
chr1	PacBio	transcript	26177507	26189879	.	+	.	gene_id "ENSG00000142675"; transcript_id "G147.1";
chr1	PacBio	exon	26177507	26177599	.	+	.	gene_id "ENSG00000142675"; transcript_id "G147.1";
chr1	PacBio	exon	26180453	26180610	.	+	.	gene_id "ENSG00000142675"; transcript_id "G147.1";
chr1	PacBio	exon	26180715	26180896	.	+	.	gene_id "ENSG00000142675"; transcript_id "G147.1";
chr1	PacBio	exon	26181857	26181941	.	+	.	gene_id "ENSG00000142675"; transcript_id "G147.1";
chr1	PacBio	exon	26182361	26182402	.	+	.	gene_id "ENSG00000142675"; transcript_id "G147.1";
chr1	PacBio	exon	26182480	26182584	.	+	.	gene_id "ENSG00000142675"; transcript_id "G147.1";
chr1	PacBio	exon	26183197	26183256	.	+	.	gene_id "ENSG00000142675"; transcript_id "G147.1";
chr1	PacBio	exon	26183346	26183414	.	+	.	gene_id "ENSG00000142675"; transcript_id "G147.1";
chr1	PacBio	exon	26183729	26183830	.	+	.	gene_id "ENSG00000142675"; transcript_id "G147.1";
chr1	PacBio	exon	26184071	26184141	.	+	.	gene_id "ENSG00000142675"; transcript_id "G147.1";
chr1	PacBio	exon	26184214	26184287	.	+	.	gene_id "ENSG00000142675"; transcript_id "G147.1";
chr1	PacBio	exon	26184401	26184507	.	+	.	gene_id "ENSG00000142675"; transcript_id "G147.1";
chr1	PacBio	exon	26184585	26184612	.	+	.	gene_id "ENSG00000142675"; transcript_id "G147.1";
chr1	PacBio	exon	26185014	26185186	.	+	.	gene_id "ENSG00000142675"; transcript_id "G147.1";
chr1	PacBio	exon	26187168	26187241	.	+	.	gene_id "ENSG00000142675"; transcript_id "G147.1";
chr1	PacBio	exon	26187411	26187482	.	+	.	gene_id "ENSG00000142675"; transcript_id "G147.1";
chr1	PacBio	exon	26188234	26188307	.	+	.	gene_id "ENSG00000142675"; transcript_id "G147.1";
chr1	PacBio	exon	26188442	26188503	.	+	.	gene_id "ENSG00000142675"; transcript_id "G147.1";
chr1	PacBio	exon	26188598	26188697	.	+	.	gene_id "ENSG00000142675"; transcript_id "G147.1";
chr1	PacBio	exon	26188772	26188953	.	+	.	gene_id "ENSG00000142675"; transcript_id "G147.1";
chr1	PacBio	exon	26189279	26189879	.	+	.	gene_id "ENSG00000142675"; transcript_id "G147.1";
chr1	PacBio	CDS	26177548	26177599	.	+	.	gene_id "ENSG00000142675"; transcript_id "G147.1";
chr1	PacBio	CDS	26180453	26180610	.	+	.	gene_id "ENSG00000142675"; transcript_id "G147.1";
chr1	PacBio	CDS	26180715	26180896	.	+	.	gene_id "ENSG00000142675"; transcript_id "G147.1";
chr1	PacBio	CDS	26181857	26181941	.	+	.	gene_id "ENSG00000142675"; transcript_id "G147.1";
chr1	PacBio	CDS	26182361	26182402	.	+	.	gene_id "ENSG00000142675"; transcript_id "G147.1";
chr1	PacBio	CDS	26182480	26182584	.	+	.	gene_id "ENSG00000142675"; transcript_id "G147.1";
chr1	PacBio	CDS	26183197	26183256	.	+	.	gene_id "ENSG00000142675"; transcript_id "G147.1";
chr1	PacBio	CDS	26183346	26183414	.	+	.	gene_id "ENSG00000142675"; transcript_id "G147.1";
chr1	PacBio	CDS	26183729	26183830	.	+	.	gene_id "ENSG00000142675"; transcript_id "G147.1";
chr1	PacBio	CDS	26184071	26184141	.	+	.	gene_id "ENSG00000142675"; transcript_id "G147.1";
chr1	PacBio	CDS	26184214	26184287	.	+	.	gene_id "ENSG00000142675"; transcript_id "G147.1";
chr1	PacBio	CDS	26184401	26184507	.	+	.	gene_id "ENSG00000142675"; transcript_id "G147.1";
chr1	PacBio	CDS	26184585	26184612	.	+	.	gene_id "ENSG00000142675"; transcript_id "G147.1";
chr1	PacBio	CDS	26185014	26185186	.	+	.	gene_id "ENSG00000142675"; transcript_id "G147.1";
chr1	PacBio	CDS	26187168	26187241	.	+	.	gene_id "ENSG00000142675"; transcript_id "G147.1";
chr1	PacBio	CDS	26187411	26187482	.	+	.	gene_id "ENSG00000142675"; transcript_id "G147.1";
chr1	PacBio	CDS	26188234	26188307	.	+	.	gene_id "ENSG00000142675"; transcript_id "G147.1";
chr1	PacBio	CDS	26188442	26188503	.	+	.	gene_id "ENSG00000142675"; transcript_id "G147.1";
chr1	PacBio	CDS	26188598	26188697	.	+	.	gene_id "ENSG00000142675"; transcript_id "G147.1";
chr1	PacBio	CDS	26188772	26188953	.	+	.	gene_id "ENSG00000142675"; transcript_id "G147.1";
chr1	PacBio	CDS	26189279	26189548	.	+	.	gene_id "ENSG00000142675"; transcript_id "G147.1";
chr1	PacBio	transcript	26180229	26189878	.	+	.	gene_id "ENSG00000142675"; transcript_id "G147.2";
chr1	PacBio	exon	26180229	26180610	.	+	.	gene_id "ENSG00000142675"; transcript_id "G147.2";
chr1	PacBio	exon	26180715	26180896	.	+	.	gene_id "ENSG00000142675"; transcript_id "G147.2";
chr1	PacBio	exon	26181857	26181941	.	+	.	gene_id "ENSG00000142675"; transcript_id "G147.2";
chr1	PacBio	exon	26182361	26182402	.	+	.	gene_id "ENSG00000142675"; transcript_id "G147.2";
chr1	PacBio	exon	26182480	26182584	.	+	.	gene_id "ENSG00000142675"; transcript_id "G147.2";
chr1	PacBio	exon	26183197	26183256	.	+	.	gene_id "ENSG00000142675"; transcript_id "G147.2";
chr1	PacBio	exon	26183346	26183414	.	+	.	gene_id "ENSG00000142675"; transcript_id "G147.2";
chr1	PacBio	exon	26183729	26183830	.	+	.	gene_id "ENSG00000142675"; transcript_id "G147.2";
chr1	PacBio	exon	26184071	26184141	.	+	.	gene_id "ENSG00000142675"; transcript_id "G147.2";
chr1	PacBio	exon	26184214	26184287	.	+	.	gene_id "ENSG00000142675"; transcript_id "G147.2";
chr1	PacBio	exon	26184401	26184507	.	+	.	gene_id "ENSG00000142675"; transcript_id "G147.2";
chr1	PacBio	exon	26184585	26184612	.	+	.	gene_id "ENSG00000142675"; transcript_id "G147.2";
chr1	PacBio	exon	26185014	26185186	.	+	.	gene_id "ENSG00000142675"; transcript_id "G147.2";
chr1	PacBio	exon	26187168	26187241	.	+	.	gene_id "ENSG00000142675"; transcript_id "G147.2";
chr1	PacBio	exon	26187411	26187482	.	+	.	gene_id "ENSG00000142675"; transcript_id "G147.2";
chr1	PacBio	exon	26188234	26188307	.	+	.	gene_id "ENSG00000142675"; transcript_id "G147.2";
chr1	PacBio	exon	26188442	26188503	.	+	.	gene_id "ENSG00000142675"; transcript_id "G147.2";
chr1	PacBio	exon	26188598	26188697	.	+	.	gene_id "ENSG00000142675"; transcript_id "G147.2";
chr1	PacBio	exon	26188772	26188953	.	+	.	gene_id "ENSG00000142675"; transcript_id "G147.2";
chr1	PacBio	exon	26189279	26189878	.	+	.	gene_id "ENSG00000142675"; transcript_id "G147.2";
chr1	PacBio	CDS	26183750	26183830	.	+	.	gene_id "ENSG00000142675"; transcript_id "G147.2";
chr1	PacBio	CDS	26184071	26184141	.	+	.	gene_id "ENSG00000142675"; transcript_id "G147.2";
chr1	PacBio	CDS	26184214	26184287	.	+	.	gene_id "ENSG00000142675"; transcript_id "G147.2";
chr1	PacBio	CDS	26184401	26184507	.	+	.	gene_id "ENSG00000142675"; transcript_id "G147.2";
chr1	PacBio	CDS	26184585	26184612	.	+	.	gene_id "ENSG00000142675"; transcript_id "G147.2";
chr1	PacBio	CDS	26185014	26185186	.	+	.	gene_id "ENSG00000142675"; transcript_id "G147.2";
chr1	PacBio	CDS	26187168	26187241	.	+	.	gene_id "ENSG00000142675"; transcript_id "G147.2";
chr1	PacBio	CDS	26187411	26187482	.	+	.	gene_id "ENSG00000142675"; transcript_id "G147.2";
chr1	PacBio	CDS	26188234	26188307	.	+	.	gene_id "ENSG00000142675"; transcript_id "G147.2";
chr1	PacBio	CDS	26188442	26188503	.	+	.	gene_id "ENSG00000142675"; transcript_id "G147.2";
chr1	PacBio	CDS	26188598	26188697	.	+	.	gene_id "ENSG00000142675"; transcript_id "G147.2";
chr1	PacBio	CDS	26188772	26188953	.	+	.	gene_id "ENSG00000142675"; transcript_id "G147.2";
chr1	PacBio	CDS	26189279	26189548	.	+	.	gene_id "ENSG00000142675"; transcript_id "G147.2";
chr1	PacBio	transcript	26234157	26278808	.	+	.	gene_id "ENSG00000130695"; transcript_id "G148.1";
chr1	PacBio	exon	26234157	26234310	.	+	.	gene_id "ENSG00000130695"; transcript_id "G148.1";
chr1	PacBio	exon	26239762	26239838	.	+	.	gene_id "ENSG00000130695"; transcript_id "G148.1";
chr1	PacBio	exon	26244166	26244318	.	+	.	gene_id "ENSG00000130695"; transcript_id "G148.1";
chr1	PacBio	exon	26255171	26255865	.	+	.	gene_id "ENSG00000130695"; transcript_id "G148.1";
chr1	PacBio	exon	26257597	26257730	.	+	.	gene_id "ENSG00000130695"; transcript_id "G148.1";
chr1	PacBio	exon	26258143	26258260	.	+	.	gene_id "ENSG00000130695"; transcript_id "G148.1";
chr1	PacBio	exon	26259617	26259802	.	+	.	gene_id "ENSG00000130695"; transcript_id "G148.1";
chr1	PacBio	exon	26268483	26268635	.	+	.	gene_id "ENSG00000130695"; transcript_id "G148.1";
chr1	PacBio	exon	26269460	26269614	.	+	.	gene_id "ENSG00000130695"; transcript_id "G148.1";
chr1	PacBio	exon	26271014	26271107	.	+	.	gene_id "ENSG00000130695"; transcript_id "G148.1";
chr1	PacBio	exon	26272021	26272071	.	+	.	gene_id "ENSG00000130695"; transcript_id "G148.1";
chr1	PacBio	exon	26274964	26275071	.	+	.	gene_id "ENSG00000130695"; transcript_id "G148.1";
chr1	PacBio	exon	26276535	26276760	.	+	.	gene_id "ENSG00000130695"; transcript_id "G148.1";
chr1	PacBio	exon	26277136	26278808	.	+	.	gene_id "ENSG00000130695"; transcript_id "G148.1";
chr1	PacBio	CDS	26239790	26239838	.	+	.	gene_id "ENSG00000130695"; transcript_id "G148.1";
chr1	PacBio	CDS	26244166	26244318	.	+	.	gene_id "ENSG00000130695"; transcript_id "G148.1";
chr1	PacBio	CDS	26255171	26255865	.	+	.	gene_id "ENSG00000130695"; transcript_id "G148.1";
chr1	PacBio	CDS	26257597	26257730	.	+	.	gene_id "ENSG00000130695"; transcript_id "G148.1";
chr1	PacBio	CDS	26258143	26258260	.	+	.	gene_id "ENSG00000130695"; transcript_id "G148.1";
chr1	PacBio	CDS	26259617	26259802	.	+	.	gene_id "ENSG00000130695"; transcript_id "G148.1";
chr1	PacBio	CDS	26268483	26268635	.	+	.	gene_id "ENSG00000130695"; transcript_id "G148.1";
chr1	PacBio	CDS	26269460	26269614	.	+	.	gene_id "ENSG00000130695"; transcript_id "G148.1";
chr1	PacBio	CDS	26271014	26271107	.	+	.	gene_id "ENSG00000130695"; transcript_id "G148.1";
chr1	PacBio	CDS	26272021	26272071	.	+	.	gene_id "ENSG00000130695"; transcript_id "G148.1";
chr1	PacBio	CDS	26274964	26275071	.	+	.	gene_id "ENSG00000130695"; transcript_id "G148.1";
chr1	PacBio	CDS	26276535	26276760	.	+	.	gene_id "ENSG00000130695"; transcript_id "G148.1";
chr1	PacBio	CDS	26277136	26277293	.	+	.	gene_id "ENSG00000130695"; transcript_id "G148.1";
chr1	PacBio	transcript	26234202	26278806	.	+	.	gene_id "ENSG00000130695"; transcript_id "G148.3";
chr1	PacBio	exon	26234202	26234310	.	+	.	gene_id "ENSG00000130695"; transcript_id "G148.3";
chr1	PacBio	exon	26239762	26239838	.	+	.	gene_id "ENSG00000130695"; transcript_id "G148.3";
chr1	PacBio	exon	26244166	26244318	.	+	.	gene_id "ENSG00000130695"; transcript_id "G148.3";
chr1	PacBio	exon	26255171	26255865	.	+	.	gene_id "ENSG00000130695"; transcript_id "G148.3";
chr1	PacBio	exon	26257597	26257730	.	+	.	gene_id "ENSG00000130695"; transcript_id "G148.3";
chr1	PacBio	exon	26258143	26258260	.	+	.	gene_id "ENSG00000130695"; transcript_id "G148.3";
chr1	PacBio	exon	26259617	26259802	.	+	.	gene_id "ENSG00000130695"; transcript_id "G148.3";
chr1	PacBio	exon	26268483	26268635	.	+	.	gene_id "ENSG00000130695"; transcript_id "G148.3";
chr1	PacBio	exon	26269460	26269614	.	+	.	gene_id "ENSG00000130695"; transcript_id "G148.3";
chr1	PacBio	exon	26271014	26271107	.	+	.	gene_id "ENSG00000130695"; transcript_id "G148.3";
chr1	PacBio	exon	26272021	26272071	.	+	.	gene_id "ENSG00000130695"; transcript_id "G148.3";
chr1	PacBio	exon	26276535	26276760	.	+	.	gene_id "ENSG00000130695"; transcript_id "G148.3";
chr1	PacBio	exon	26277133	26278806	.	+	.	gene_id "ENSG00000130695"; transcript_id "G148.3";
chr1	PacBio	CDS	26239790	26239838	.	+	.	gene_id "ENSG00000130695"; transcript_id "G148.3";
chr1	PacBio	CDS	26244166	26244318	.	+	.	gene_id "ENSG00000130695"; transcript_id "G148.3";
chr1	PacBio	CDS	26255171	26255865	.	+	.	gene_id "ENSG00000130695"; transcript_id "G148.3";
chr1	PacBio	CDS	26257597	26257730	.	+	.	gene_id "ENSG00000130695"; transcript_id "G148.3";
chr1	PacBio	CDS	26258143	26258260	.	+	.	gene_id "ENSG00000130695"; transcript_id "G148.3";
chr1	PacBio	CDS	26259617	26259802	.	+	.	gene_id "ENSG00000130695"; transcript_id "G148.3";
chr1	PacBio	CDS	26268483	26268635	.	+	.	gene_id "ENSG00000130695"; transcript_id "G148.3";
chr1	PacBio	CDS	26269460	26269614	.	+	.	gene_id "ENSG00000130695"; transcript_id "G148.3";
chr1	PacBio	CDS	26271014	26271107	.	+	.	gene_id "ENSG00000130695"; transcript_id "G148.3";
chr1	PacBio	CDS	26272021	26272071	.	+	.	gene_id "ENSG00000130695"; transcript_id "G148.3";
chr1	PacBio	CDS	26276535	26276760	.	+	.	gene_id "ENSG00000130695"; transcript_id "G148.3";
chr1	PacBio	CDS	26277133	26277293	.	+	.	gene_id "ENSG00000130695"; transcript_id "G148.3";
chr1	PacBio	transcript	26280044	26281521	.	+	.	gene_id "ENSG00000142669"; transcript_id "G149.1";
chr1	PacBio	exon	26280044	26280203	.	+	.	gene_id "ENSG00000142669"; transcript_id "G149.1";
chr1	PacBio	exon	26280765	26280932	.	+	.	gene_id "ENSG00000142669"; transcript_id "G149.1";
chr1	PacBio	exon	26281058	26281521	.	+	.	gene_id "ENSG00000142669"; transcript_id "G149.1";
chr1	PacBio	CDS	26280156	26280203	.	+	.	gene_id "ENSG00000142669"; transcript_id "G149.1";
chr1	PacBio	CDS	26280765	26280932	.	+	.	gene_id "ENSG00000142669"; transcript_id "G149.1";
chr1	PacBio	CDS	26281058	26281123	.	+	.	gene_id "ENSG00000142669"; transcript_id "G149.1";
chr1	PacBio	transcript	26280065	26281521	.	+	.	gene_id "ENSG00000142669"; transcript_id "G149.2";
chr1	PacBio	exon	26280065	26280203	.	+	.	gene_id "ENSG00000142669"; transcript_id "G149.2";
chr1	PacBio	exon	26280765	26281521	.	+	.	gene_id "ENSG00000142669"; transcript_id "G149.2";
chr1	PacBio	CDS	26280156	26280203	.	+	.	gene_id "ENSG00000142669"; transcript_id "G149.2";
chr1	PacBio	CDS	26280765	26280983	.	+	.	gene_id "ENSG00000142669"; transcript_id "G149.2";
chr1	PacBio	transcript	26280083	26281319	.	+	.	gene_id "ENSG00000142669"; transcript_id "G149.3";
chr1	PacBio	exon	26280083	26280203	.	+	.	gene_id "ENSG00000142669"; transcript_id "G149.3";
chr1	PacBio	exon	26280765	26280932	.	+	.	gene_id "ENSG00000142669"; transcript_id "G149.3";
chr1	PacBio	exon	26281058	26281319	.	+	.	gene_id "ENSG00000142669"; transcript_id "G149.3";
chr1	PacBio	CDS	26280156	26280203	.	+	.	gene_id "ENSG00000142669"; transcript_id "G149.3";
chr1	PacBio	CDS	26280765	26280932	.	+	.	gene_id "ENSG00000142669"; transcript_id "G149.3";
chr1	PacBio	CDS	26281058	26281123	.	+	.	gene_id "ENSG00000142669"; transcript_id "G149.3";
chr1	PacBio	transcript	26282284	26306636	.	-	.	gene_id "ENSG00000158062"; transcript_id "G150.2";
chr1	PacBio	exon	26282284	26282569	.	-	.	gene_id "ENSG00000158062"; transcript_id "G150.2";
chr1	PacBio	exon	26282649	26282789	.	-	.	gene_id "ENSG00000158062"; transcript_id "G150.2";
chr1	PacBio	exon	26282864	26282937	.	-	.	gene_id "ENSG00000158062"; transcript_id "G150.2";
chr1	PacBio	exon	26284142	26284245	.	-	.	gene_id "ENSG00000158062"; transcript_id "G150.2";
chr1	PacBio	exon	26284362	26285541	.	-	.	gene_id "ENSG00000158062"; transcript_id "G150.2";
chr1	PacBio	exon	26285823	26286037	.	-	.	gene_id "ENSG00000158062"; transcript_id "G150.2";
chr1	PacBio	exon	26296919	26296995	.	-	.	gene_id "ENSG00000158062"; transcript_id "G150.2";
chr1	PacBio	exon	26297427	26297481	.	-	.	gene_id "ENSG00000158062"; transcript_id "G150.2";
chr1	PacBio	exon	26297962	26298062	.	-	.	gene_id "ENSG00000158062"; transcript_id "G150.2";
chr1	PacBio	exon	26301694	26301722	.	-	.	gene_id "ENSG00000158062"; transcript_id "G150.2";
chr1	PacBio	exon	26302813	26302918	.	-	.	gene_id "ENSG00000158062"; transcript_id "G150.2";
chr1	PacBio	exon	26306592	26306636	.	-	.	gene_id "ENSG00000158062"; transcript_id "G150.2";
chr1	PacBio	CDS	26282299	26282569	.	-	.	gene_id "ENSG00000158062"; transcript_id "G150.2";
chr1	PacBio	CDS	26282649	26282789	.	-	.	gene_id "ENSG00000158062"; transcript_id "G150.2";
chr1	PacBio	CDS	26282864	26282937	.	-	.	gene_id "ENSG00000158062"; transcript_id "G150.2";
chr1	PacBio	CDS	26284142	26284245	.	-	.	gene_id "ENSG00000158062"; transcript_id "G150.2";
chr1	PacBio	CDS	26284362	26284398	.	-	.	gene_id "ENSG00000158062"; transcript_id "G150.2";
chr1	PacBio	transcript	26282284	26306638	.	-	.	gene_id "ENSG00000158062"; transcript_id "G150.1";
chr1	PacBio	exon	26282284	26282569	.	-	.	gene_id "ENSG00000158062"; transcript_id "G150.1";
chr1	PacBio	exon	26282649	26282789	.	-	.	gene_id "ENSG00000158062"; transcript_id "G150.1";
chr1	PacBio	exon	26282864	26282937	.	-	.	gene_id "ENSG00000158062"; transcript_id "G150.1";
chr1	PacBio	exon	26284142	26284245	.	-	.	gene_id "ENSG00000158062"; transcript_id "G150.1";
chr1	PacBio	exon	26284362	26284482	.	-	.	gene_id "ENSG00000158062"; transcript_id "G150.1";
chr1	PacBio	exon	26285464	26285541	.	-	.	gene_id "ENSG00000158062"; transcript_id "G150.1";
chr1	PacBio	exon	26285823	26286037	.	-	.	gene_id "ENSG00000158062"; transcript_id "G150.1";
chr1	PacBio	exon	26294205	26294331	.	-	.	gene_id "ENSG00000158062"; transcript_id "G150.1";
chr1	PacBio	exon	26296919	26296995	.	-	.	gene_id "ENSG00000158062"; transcript_id "G150.1";
chr1	PacBio	exon	26297427	26297481	.	-	.	gene_id "ENSG00000158062"; transcript_id "G150.1";
chr1	PacBio	exon	26297962	26298062	.	-	.	gene_id "ENSG00000158062"; transcript_id "G150.1";
chr1	PacBio	exon	26300926	26301024	.	-	.	gene_id "ENSG00000158062"; transcript_id "G150.1";
chr1	PacBio	exon	26301694	26301722	.	-	.	gene_id "ENSG00000158062"; transcript_id "G150.1";
chr1	PacBio	exon	26302813	26302918	.	-	.	gene_id "ENSG00000158062"; transcript_id "G150.1";
chr1	PacBio	exon	26306592	26306638	.	-	.	gene_id "ENSG00000158062"; transcript_id "G150.1";
chr1	PacBio	CDS	26282299	26282569	.	-	.	gene_id "ENSG00000158062"; transcript_id "G150.1";
chr1	PacBio	CDS	26282649	26282789	.	-	.	gene_id "ENSG00000158062"; transcript_id "G150.1";
chr1	PacBio	CDS	26282864	26282937	.	-	.	gene_id "ENSG00000158062"; transcript_id "G150.1";
chr1	PacBio	CDS	26284142	26284245	.	-	.	gene_id "ENSG00000158062"; transcript_id "G150.1";
chr1	PacBio	CDS	26284362	26284482	.	-	.	gene_id "ENSG00000158062"; transcript_id "G150.1";
chr1	PacBio	CDS	26285464	26285541	.	-	.	gene_id "ENSG00000158062"; transcript_id "G150.1";
chr1	PacBio	CDS	26285823	26286037	.	-	.	gene_id "ENSG00000158062"; transcript_id "G150.1";
chr1	PacBio	CDS	26294205	26294331	.	-	.	gene_id "ENSG00000158062"; transcript_id "G150.1";
chr1	PacBio	CDS	26296919	26296995	.	-	.	gene_id "ENSG00000158062"; transcript_id "G150.1";
chr1	PacBio	CDS	26297427	26297481	.	-	.	gene_id "ENSG00000158062"; transcript_id "G150.1";
chr1	PacBio	CDS	26297962	26298062	.	-	.	gene_id "ENSG00000158062"; transcript_id "G150.1";
chr1	PacBio	CDS	26300926	26301024	.	-	.	gene_id "ENSG00000158062"; transcript_id "G150.1";
chr1	PacBio	CDS	26301694	26301722	.	-	.	gene_id "ENSG00000158062"; transcript_id "G150.1";
chr1	PacBio	CDS	26302813	26302883	.	-	.	gene_id "ENSG00000158062"; transcript_id "G150.1";
chr1	PacBio	transcript	26282286	26306648	.	-	.	gene_id "ENSG00000158062"; transcript_id "G150.3";
chr1	PacBio	exon	26282286	26282569	.	-	.	gene_id "ENSG00000158062"; transcript_id "G150.3";
chr1	PacBio	exon	26282649	26282789	.	-	.	gene_id "ENSG00000158062"; transcript_id "G150.3";
chr1	PacBio	exon	26282864	26282937	.	-	.	gene_id "ENSG00000158062"; transcript_id "G150.3";
chr1	PacBio	exon	26284142	26284245	.	-	.	gene_id "ENSG00000158062"; transcript_id "G150.3";
chr1	PacBio	exon	26284362	26285541	.	-	.	gene_id "ENSG00000158062"; transcript_id "G150.3";
chr1	PacBio	exon	26285823	26286037	.	-	.	gene_id "ENSG00000158062"; transcript_id "G150.3";
chr1	PacBio	exon	26294205	26294331	.	-	.	gene_id "ENSG00000158062"; transcript_id "G150.3";
chr1	PacBio	exon	26296919	26296995	.	-	.	gene_id "ENSG00000158062"; transcript_id "G150.3";
chr1	PacBio	exon	26297427	26297481	.	-	.	gene_id "ENSG00000158062"; transcript_id "G150.3";
chr1	PacBio	exon	26297962	26298062	.	-	.	gene_id "ENSG00000158062"; transcript_id "G150.3";
chr1	PacBio	exon	26300926	26301053	.	-	.	gene_id "ENSG00000158062"; transcript_id "G150.3";
chr1	PacBio	exon	26301694	26301722	.	-	.	gene_id "ENSG00000158062"; transcript_id "G150.3";
chr1	PacBio	exon	26302813	26302918	.	-	.	gene_id "ENSG00000158062"; transcript_id "G150.3";
chr1	PacBio	exon	26306592	26306648	.	-	.	gene_id "ENSG00000158062"; transcript_id "G150.3";
chr1	PacBio	CDS	26285341	26285541	.	-	.	gene_id "ENSG00000158062"; transcript_id "G150.3";
chr1	PacBio	CDS	26285823	26286037	.	-	.	gene_id "ENSG00000158062"; transcript_id "G150.3";
chr1	PacBio	CDS	26294205	26294331	.	-	.	gene_id "ENSG00000158062"; transcript_id "G150.3";
chr1	PacBio	CDS	26296919	26296995	.	-	.	gene_id "ENSG00000158062"; transcript_id "G150.3";
chr1	PacBio	CDS	26297427	26297481	.	-	.	gene_id "ENSG00000158062"; transcript_id "G150.3";
chr1	PacBio	CDS	26297962	26298062	.	-	.	gene_id "ENSG00000158062"; transcript_id "G150.3";
chr1	PacBio	CDS	26300926	26301010	.	-	.	gene_id "ENSG00000158062"; transcript_id "G150.3";
chr1	PacBio	transcript	26317920	26320522	.	+	.	gene_id "ENSG00000169442"; transcript_id "G151.1";
chr1	PacBio	exon	26317920	26318071	.	+	.	gene_id "ENSG00000169442"; transcript_id "G151.1";
chr1	PacBio	exon	26318528	26319095	.	+	.	gene_id "ENSG00000169442"; transcript_id "G151.1";
chr1	PacBio	exon	26320171	26320522	.	+	.	gene_id "ENSG00000169442"; transcript_id "G151.1";
chr1	PacBio	transcript	26317958	26320524	.	+	.	gene_id "ENSG00000169442"; transcript_id "G151.2";
chr1	PacBio	exon	26317958	26318071	.	+	.	gene_id "ENSG00000169442"; transcript_id "G151.2";
chr1	PacBio	exon	26320171	26320524	.	+	.	gene_id "ENSG00000169442"; transcript_id "G151.2";
chr1	PacBio	transcript	26432291	26471322	.	+	.	gene_id "ENSG00000117682"; transcript_id "G152.1";
chr1	PacBio	exon	26432291	26432376	.	+	.	gene_id "ENSG00000117682"; transcript_id "G152.1";
chr1	PacBio	exon	26432891	26433008	.	+	.	gene_id "ENSG00000117682"; transcript_id "G152.1";
chr1	PacBio	exon	26438168	26438284	.	+	.	gene_id "ENSG00000117682"; transcript_id "G152.1";
chr1	PacBio	exon	26442731	26442873	.	+	.	gene_id "ENSG00000117682"; transcript_id "G152.1";
chr1	PacBio	exon	26446316	26446432	.	+	.	gene_id "ENSG00000117682"; transcript_id "G152.1";
chr1	PacBio	exon	26447559	26447660	.	+	.	gene_id "ENSG00000117682"; transcript_id "G152.1";
chr1	PacBio	exon	26457791	26457905	.	+	.	gene_id "ENSG00000117682"; transcript_id "G152.1";
chr1	PacBio	exon	26460037	26460144	.	+	.	gene_id "ENSG00000117682"; transcript_id "G152.1";
chr1	PacBio	exon	26468895	26471322	.	+	.	gene_id "ENSG00000117682"; transcript_id "G152.1";
chr1	PacBio	CDS	26432946	26433008	.	+	.	gene_id "ENSG00000117682"; transcript_id "G152.1";
chr1	PacBio	CDS	26438168	26438284	.	+	.	gene_id "ENSG00000117682"; transcript_id "G152.1";
chr1	PacBio	CDS	26442731	26442873	.	+	.	gene_id "ENSG00000117682"; transcript_id "G152.1";
chr1	PacBio	CDS	26446316	26446432	.	+	.	gene_id "ENSG00000117682"; transcript_id "G152.1";
chr1	PacBio	CDS	26447559	26447660	.	+	.	gene_id "ENSG00000117682"; transcript_id "G152.1";
chr1	PacBio	CDS	26457791	26457905	.	+	.	gene_id "ENSG00000117682"; transcript_id "G152.1";
chr1	PacBio	CDS	26460037	26460144	.	+	.	gene_id "ENSG00000117682"; transcript_id "G152.1";
chr1	PacBio	CDS	26468895	26469131	.	+	.	gene_id "ENSG00000117682"; transcript_id "G152.1";
chr1	PacBio	transcript	26432303	26471322	.	+	.	gene_id "ENSG00000117682"; transcript_id "G152.2";
chr1	PacBio	exon	26432303	26432376	.	+	.	gene_id "ENSG00000117682"; transcript_id "G152.2";
chr1	PacBio	exon	26432891	26433008	.	+	.	gene_id "ENSG00000117682"; transcript_id "G152.2";
chr1	PacBio	exon	26438168	26438284	.	+	.	gene_id "ENSG00000117682"; transcript_id "G152.2";
chr1	PacBio	exon	26442731	26442873	.	+	.	gene_id "ENSG00000117682"; transcript_id "G152.2";
chr1	PacBio	exon	26446316	26446432	.	+	.	gene_id "ENSG00000117682"; transcript_id "G152.2";
chr1	PacBio	exon	26457791	26457905	.	+	.	gene_id "ENSG00000117682"; transcript_id "G152.2";
chr1	PacBio	exon	26460037	26460144	.	+	.	gene_id "ENSG00000117682"; transcript_id "G152.2";
chr1	PacBio	exon	26468892	26471322	.	+	.	gene_id "ENSG00000117682"; transcript_id "G152.2";
chr1	PacBio	CDS	26432946	26433008	.	+	.	gene_id "ENSG00000117682"; transcript_id "G152.2";
chr1	PacBio	CDS	26438168	26438284	.	+	.	gene_id "ENSG00000117682"; transcript_id "G152.2";
chr1	PacBio	CDS	26442731	26442873	.	+	.	gene_id "ENSG00000117682"; transcript_id "G152.2";
chr1	PacBio	CDS	26446316	26446432	.	+	.	gene_id "ENSG00000117682"; transcript_id "G152.2";
chr1	PacBio	CDS	26457791	26457905	.	+	.	gene_id "ENSG00000117682"; transcript_id "G152.2";
chr1	PacBio	CDS	26460037	26460144	.	+	.	gene_id "ENSG00000117682"; transcript_id "G152.2";
chr1	PacBio	CDS	26468892	26469131	.	+	.	gene_id "ENSG00000117682"; transcript_id "G152.2";
chr1	PacBio	transcript	26432304	26448645	.	+	.	gene_id "ENSG00000117682"; transcript_id "G152.3";
chr1	PacBio	exon	26432304	26432376	.	+	.	gene_id "ENSG00000117682"; transcript_id "G152.3";
chr1	PacBio	exon	26432891	26433008	.	+	.	gene_id "ENSG00000117682"; transcript_id "G152.3";
chr1	PacBio	exon	26438168	26438284	.	+	.	gene_id "ENSG00000117682"; transcript_id "G152.3";
chr1	PacBio	exon	26442731	26442873	.	+	.	gene_id "ENSG00000117682"; transcript_id "G152.3";
chr1	PacBio	exon	26446316	26446432	.	+	.	gene_id "ENSG00000117682"; transcript_id "G152.3";
chr1	PacBio	exon	26447559	26448645	.	+	.	gene_id "ENSG00000117682"; transcript_id "G152.3";
chr1	PacBio	CDS	26432946	26433008	.	+	.	gene_id "ENSG00000117682"; transcript_id "G152.3";
chr1	PacBio	CDS	26438168	26438284	.	+	.	gene_id "ENSG00000117682"; transcript_id "G152.3";
chr1	PacBio	CDS	26442731	26442873	.	+	.	gene_id "ENSG00000117682"; transcript_id "G152.3";
chr1	PacBio	CDS	26446316	26446432	.	+	.	gene_id "ENSG00000117682"; transcript_id "G152.3";
chr1	PacBio	CDS	26447559	26447748	.	+	.	gene_id "ENSG00000117682"; transcript_id "G152.3";
chr1	PacBio	transcript	26432305	26469228	.	+	.	gene_id "ENSG00000117682"; transcript_id "G152.4";
chr1	PacBio	exon	26432305	26432376	.	+	.	gene_id "ENSG00000117682"; transcript_id "G152.4";
chr1	PacBio	exon	26432891	26433008	.	+	.	gene_id "ENSG00000117682"; transcript_id "G152.4";
chr1	PacBio	exon	26438168	26438284	.	+	.	gene_id "ENSG00000117682"; transcript_id "G152.4";
chr1	PacBio	exon	26442731	26442873	.	+	.	gene_id "ENSG00000117682"; transcript_id "G152.4";
chr1	PacBio	exon	26446316	26446432	.	+	.	gene_id "ENSG00000117682"; transcript_id "G152.4";
chr1	PacBio	exon	26447559	26447660	.	+	.	gene_id "ENSG00000117682"; transcript_id "G152.4";
chr1	PacBio	exon	26457791	26457905	.	+	.	gene_id "ENSG00000117682"; transcript_id "G152.4";
chr1	PacBio	exon	26460037	26460144	.	+	.	gene_id "ENSG00000117682"; transcript_id "G152.4";
chr1	PacBio	exon	26468892	26469228	.	+	.	gene_id "ENSG00000117682"; transcript_id "G152.4";
chr1	PacBio	CDS	26432946	26433008	.	+	.	gene_id "ENSG00000117682"; transcript_id "G152.4";
chr1	PacBio	CDS	26438168	26438284	.	+	.	gene_id "ENSG00000117682"; transcript_id "G152.4";
chr1	PacBio	CDS	26442731	26442873	.	+	.	gene_id "ENSG00000117682"; transcript_id "G152.4";
chr1	PacBio	CDS	26446316	26446432	.	+	.	gene_id "ENSG00000117682"; transcript_id "G152.4";
chr1	PacBio	CDS	26447559	26447660	.	+	.	gene_id "ENSG00000117682"; transcript_id "G152.4";
chr1	PacBio	CDS	26457791	26457905	.	+	.	gene_id "ENSG00000117682"; transcript_id "G152.4";
chr1	PacBio	CDS	26460037	26460144	.	+	.	gene_id "ENSG00000117682"; transcript_id "G152.4";
chr1	PacBio	CDS	26468892	26469131	.	+	.	gene_id "ENSG00000117682"; transcript_id "G152.4";
chr1	PacBio	transcript	26432323	26470312	.	+	.	gene_id "ENSG00000117682"; transcript_id "G152.5";
chr1	PacBio	exon	26432323	26432376	.	+	.	gene_id "ENSG00000117682"; transcript_id "G152.5";
chr1	PacBio	exon	26432891	26433008	.	+	.	gene_id "ENSG00000117682"; transcript_id "G152.5";
chr1	PacBio	exon	26438168	26438284	.	+	.	gene_id "ENSG00000117682"; transcript_id "G152.5";
chr1	PacBio	exon	26442731	26442873	.	+	.	gene_id "ENSG00000117682"; transcript_id "G152.5";
chr1	PacBio	exon	26446316	26446432	.	+	.	gene_id "ENSG00000117682"; transcript_id "G152.5";
chr1	PacBio	exon	26457791	26457905	.	+	.	gene_id "ENSG00000117682"; transcript_id "G152.5";
chr1	PacBio	exon	26460037	26460144	.	+	.	gene_id "ENSG00000117682"; transcript_id "G152.5";
chr1	PacBio	exon	26468895	26470312	.	+	.	gene_id "ENSG00000117682"; transcript_id "G152.5";
chr1	PacBio	CDS	26432946	26433008	.	+	.	gene_id "ENSG00000117682"; transcript_id "G152.5";
chr1	PacBio	CDS	26438168	26438284	.	+	.	gene_id "ENSG00000117682"; transcript_id "G152.5";
chr1	PacBio	CDS	26442731	26442873	.	+	.	gene_id "ENSG00000117682"; transcript_id "G152.5";
chr1	PacBio	CDS	26446316	26446432	.	+	.	gene_id "ENSG00000117682"; transcript_id "G152.5";
chr1	PacBio	CDS	26457791	26457905	.	+	.	gene_id "ENSG00000117682"; transcript_id "G152.5";
chr1	PacBio	CDS	26460037	26460144	.	+	.	gene_id "ENSG00000117682"; transcript_id "G152.5";
chr1	PacBio	CDS	26468895	26469131	.	+	.	gene_id "ENSG00000117682"; transcript_id "G152.5";
chr1	PacBio	transcript	26432323	26470671	.	+	.	gene_id "ENSG00000117682"; transcript_id "G152.6";
chr1	PacBio	exon	26432323	26432376	.	+	.	gene_id "ENSG00000117682"; transcript_id "G152.6";
chr1	PacBio	exon	26432891	26433008	.	+	.	gene_id "ENSG00000117682"; transcript_id "G152.6";
chr1	PacBio	exon	26438168	26438284	.	+	.	gene_id "ENSG00000117682"; transcript_id "G152.6";
chr1	PacBio	exon	26442731	26442873	.	+	.	gene_id "ENSG00000117682"; transcript_id "G152.6";
chr1	PacBio	exon	26446316	26446432	.	+	.	gene_id "ENSG00000117682"; transcript_id "G152.6";
chr1	PacBio	exon	26457791	26457905	.	+	.	gene_id "ENSG00000117682"; transcript_id "G152.6";
chr1	PacBio	exon	26460037	26460144	.	+	.	gene_id "ENSG00000117682"; transcript_id "G152.6";
chr1	PacBio	exon	26468895	26470671	.	+	.	gene_id "ENSG00000117682"; transcript_id "G152.6";
chr1	PacBio	CDS	26432946	26433008	.	+	.	gene_id "ENSG00000117682"; transcript_id "G152.6";
chr1	PacBio	CDS	26438168	26438284	.	+	.	gene_id "ENSG00000117682"; transcript_id "G152.6";
chr1	PacBio	CDS	26442731	26442873	.	+	.	gene_id "ENSG00000117682"; transcript_id "G152.6";
chr1	PacBio	CDS	26446316	26446432	.	+	.	gene_id "ENSG00000117682"; transcript_id "G152.6";
chr1	PacBio	CDS	26457791	26457905	.	+	.	gene_id "ENSG00000117682"; transcript_id "G152.6";
chr1	PacBio	CDS	26460037	26460144	.	+	.	gene_id "ENSG00000117682"; transcript_id "G152.6";
chr1	PacBio	CDS	26468895	26469131	.	+	.	gene_id "ENSG00000117682"; transcript_id "G152.6";
chr1	PacBio	transcript	26432372	26471348	.	+	.	gene_id "ENSG00000117682"; transcript_id "G152.7";
chr1	PacBio	exon	26432372	26432518	.	+	.	gene_id "ENSG00000117682"; transcript_id "G152.7";
chr1	PacBio	exon	26432891	26433008	.	+	.	gene_id "ENSG00000117682"; transcript_id "G152.7";
chr1	PacBio	exon	26438168	26438284	.	+	.	gene_id "ENSG00000117682"; transcript_id "G152.7";
chr1	PacBio	exon	26442731	26442873	.	+	.	gene_id "ENSG00000117682"; transcript_id "G152.7";
chr1	PacBio	exon	26446316	26446432	.	+	.	gene_id "ENSG00000117682"; transcript_id "G152.7";
chr1	PacBio	exon	26447559	26447660	.	+	.	gene_id "ENSG00000117682"; transcript_id "G152.7";
chr1	PacBio	exon	26457791	26457905	.	+	.	gene_id "ENSG00000117682"; transcript_id "G152.7";
chr1	PacBio	exon	26460037	26460144	.	+	.	gene_id "ENSG00000117682"; transcript_id "G152.7";
chr1	PacBio	exon	26468895	26471348	.	+	.	gene_id "ENSG00000117682"; transcript_id "G152.7";
chr1	PacBio	CDS	26432946	26433008	.	+	.	gene_id "ENSG00000117682"; transcript_id "G152.7";
chr1	PacBio	CDS	26438168	26438284	.	+	.	gene_id "ENSG00000117682"; transcript_id "G152.7";
chr1	PacBio	CDS	26442731	26442873	.	+	.	gene_id "ENSG00000117682"; transcript_id "G152.7";
chr1	PacBio	CDS	26446316	26446432	.	+	.	gene_id "ENSG00000117682"; transcript_id "G152.7";
chr1	PacBio	CDS	26447559	26447660	.	+	.	gene_id "ENSG00000117682"; transcript_id "G152.7";
chr1	PacBio	CDS	26457791	26457905	.	+	.	gene_id "ENSG00000117682"; transcript_id "G152.7";
chr1	PacBio	CDS	26460037	26460144	.	+	.	gene_id "ENSG00000117682"; transcript_id "G152.7";
chr1	PacBio	CDS	26468895	26469131	.	+	.	gene_id "ENSG00000117682"; transcript_id "G152.7";
chr1	PacBio	transcript	26432379	26471322	.	+	.	gene_id "ENSG00000117682"; transcript_id "G152.8";
chr1	PacBio	exon	26432379	26433008	.	+	.	gene_id "ENSG00000117682"; transcript_id "G152.8";
chr1	PacBio	exon	26438168	26438284	.	+	.	gene_id "ENSG00000117682"; transcript_id "G152.8";
chr1	PacBio	exon	26442731	26442873	.	+	.	gene_id "ENSG00000117682"; transcript_id "G152.8";
chr1	PacBio	exon	26446316	26446432	.	+	.	gene_id "ENSG00000117682"; transcript_id "G152.8";
chr1	PacBio	exon	26447559	26447660	.	+	.	gene_id "ENSG00000117682"; transcript_id "G152.8";
chr1	PacBio	exon	26457791	26457905	.	+	.	gene_id "ENSG00000117682"; transcript_id "G152.8";
chr1	PacBio	exon	26460037	26460144	.	+	.	gene_id "ENSG00000117682"; transcript_id "G152.8";
chr1	PacBio	exon	26468895	26471322	.	+	.	gene_id "ENSG00000117682"; transcript_id "G152.8";
chr1	PacBio	CDS	26432946	26433008	.	+	.	gene_id "ENSG00000117682"; transcript_id "G152.8";
chr1	PacBio	CDS	26438168	26438284	.	+	.	gene_id "ENSG00000117682"; transcript_id "G152.8";
chr1	PacBio	CDS	26442731	26442873	.	+	.	gene_id "ENSG00000117682"; transcript_id "G152.8";
chr1	PacBio	CDS	26446316	26446432	.	+	.	gene_id "ENSG00000117682"; transcript_id "G152.8";
chr1	PacBio	CDS	26447559	26447660	.	+	.	gene_id "ENSG00000117682"; transcript_id "G152.8";
chr1	PacBio	CDS	26457791	26457905	.	+	.	gene_id "ENSG00000117682"; transcript_id "G152.8";
chr1	PacBio	CDS	26460037	26460144	.	+	.	gene_id "ENSG00000117682"; transcript_id "G152.8";
chr1	PacBio	CDS	26468895	26469131	.	+	.	gene_id "ENSG00000117682"; transcript_id "G152.8";
chr1	PacBio	transcript	26432382	26469410	.	+	.	gene_id "ENSG00000117682"; transcript_id "G152.9";
chr1	PacBio	exon	26432382	26432518	.	+	.	gene_id "ENSG00000117682"; transcript_id "G152.9";
chr1	PacBio	exon	26432891	26433008	.	+	.	gene_id "ENSG00000117682"; transcript_id "G152.9";
chr1	PacBio	exon	26438168	26438284	.	+	.	gene_id "ENSG00000117682"; transcript_id "G152.9";
chr1	PacBio	exon	26442731	26442873	.	+	.	gene_id "ENSG00000117682"; transcript_id "G152.9";
chr1	PacBio	exon	26446316	26446432	.	+	.	gene_id "ENSG00000117682"; transcript_id "G152.9";
chr1	PacBio	exon	26447559	26447660	.	+	.	gene_id "ENSG00000117682"; transcript_id "G152.9";
chr1	PacBio	exon	26457791	26457905	.	+	.	gene_id "ENSG00000117682"; transcript_id "G152.9";
chr1	PacBio	exon	26460037	26460144	.	+	.	gene_id "ENSG00000117682"; transcript_id "G152.9";
chr1	PacBio	exon	26468892	26469410	.	+	.	gene_id "ENSG00000117682"; transcript_id "G152.9";
chr1	PacBio	CDS	26432946	26433008	.	+	.	gene_id "ENSG00000117682"; transcript_id "G152.9";
chr1	PacBio	CDS	26438168	26438284	.	+	.	gene_id "ENSG00000117682"; transcript_id "G152.9";
chr1	PacBio	CDS	26442731	26442873	.	+	.	gene_id "ENSG00000117682"; transcript_id "G152.9";
chr1	PacBio	CDS	26446316	26446432	.	+	.	gene_id "ENSG00000117682"; transcript_id "G152.9";
chr1	PacBio	CDS	26447559	26447660	.	+	.	gene_id "ENSG00000117682"; transcript_id "G152.9";
chr1	PacBio	CDS	26457791	26457905	.	+	.	gene_id "ENSG00000117682"; transcript_id "G152.9";
chr1	PacBio	CDS	26460037	26460144	.	+	.	gene_id "ENSG00000117682"; transcript_id "G152.9";
chr1	PacBio	CDS	26468892	26469131	.	+	.	gene_id "ENSG00000117682"; transcript_id "G152.9";
chr1	PacBio	transcript	26432385	26471295	.	+	.	gene_id "ENSG00000117682"; transcript_id "G152.10";
chr1	PacBio	exon	26432385	26432501	.	+	.	gene_id "ENSG00000117682"; transcript_id "G152.10";
chr1	PacBio	exon	26432891	26433008	.	+	.	gene_id "ENSG00000117682"; transcript_id "G152.10";
chr1	PacBio	exon	26438168	26438284	.	+	.	gene_id "ENSG00000117682"; transcript_id "G152.10";
chr1	PacBio	exon	26442731	26442873	.	+	.	gene_id "ENSG00000117682"; transcript_id "G152.10";
chr1	PacBio	exon	26446316	26446432	.	+	.	gene_id "ENSG00000117682"; transcript_id "G152.10";
chr1	PacBio	exon	26447559	26447660	.	+	.	gene_id "ENSG00000117682"; transcript_id "G152.10";
chr1	PacBio	exon	26457791	26457905	.	+	.	gene_id "ENSG00000117682"; transcript_id "G152.10";
chr1	PacBio	exon	26468895	26471295	.	+	.	gene_id "ENSG00000117682"; transcript_id "G152.10";
chr1	PacBio	CDS	26432946	26433008	.	+	.	gene_id "ENSG00000117682"; transcript_id "G152.10";
chr1	PacBio	CDS	26438168	26438284	.	+	.	gene_id "ENSG00000117682"; transcript_id "G152.10";
chr1	PacBio	CDS	26442731	26442873	.	+	.	gene_id "ENSG00000117682"; transcript_id "G152.10";
chr1	PacBio	CDS	26446316	26446432	.	+	.	gene_id "ENSG00000117682"; transcript_id "G152.10";
chr1	PacBio	CDS	26447559	26447660	.	+	.	gene_id "ENSG00000117682"; transcript_id "G152.10";
chr1	PacBio	CDS	26457791	26457905	.	+	.	gene_id "ENSG00000117682"; transcript_id "G152.10";
chr1	PacBio	CDS	26468895	26469131	.	+	.	gene_id "ENSG00000117682"; transcript_id "G152.10";
chr1	PacBio	transcript	26432403	26471322	.	+	.	gene_id "ENSG00000117682"; transcript_id "G152.11";
chr1	PacBio	exon	26432403	26432518	.	+	.	gene_id "ENSG00000117682"; transcript_id "G152.11";
chr1	PacBio	exon	26432891	26433008	.	+	.	gene_id "ENSG00000117682"; transcript_id "G152.11";
chr1	PacBio	exon	26438168	26438284	.	+	.	gene_id "ENSG00000117682"; transcript_id "G152.11";
chr1	PacBio	exon	26442731	26442873	.	+	.	gene_id "ENSG00000117682"; transcript_id "G152.11";
chr1	PacBio	exon	26446316	26446432	.	+	.	gene_id "ENSG00000117682"; transcript_id "G152.11";
chr1	PacBio	exon	26457791	26457905	.	+	.	gene_id "ENSG00000117682"; transcript_id "G152.11";
chr1	PacBio	exon	26460037	26460144	.	+	.	gene_id "ENSG00000117682"; transcript_id "G152.11";
chr1	PacBio	exon	26468895	26471322	.	+	.	gene_id "ENSG00000117682"; transcript_id "G152.11";
chr1	PacBio	CDS	26432946	26433008	.	+	.	gene_id "ENSG00000117682"; transcript_id "G152.11";
chr1	PacBio	CDS	26438168	26438284	.	+	.	gene_id "ENSG00000117682"; transcript_id "G152.11";
chr1	PacBio	CDS	26442731	26442873	.	+	.	gene_id "ENSG00000117682"; transcript_id "G152.11";
chr1	PacBio	CDS	26446316	26446432	.	+	.	gene_id "ENSG00000117682"; transcript_id "G152.11";
chr1	PacBio	CDS	26457791	26457905	.	+	.	gene_id "ENSG00000117682"; transcript_id "G152.11";
chr1	PacBio	CDS	26460037	26460144	.	+	.	gene_id "ENSG00000117682"; transcript_id "G152.11";
chr1	PacBio	CDS	26468895	26469131	.	+	.	gene_id "ENSG00000117682"; transcript_id "G152.11";
chr1	PacBio	transcript	26529748	26575029	.	+	.	gene_id "ENSG00000117676"; transcript_id "G153.1";
chr1	PacBio	exon	26529748	26529983	.	+	.	gene_id "ENSG00000117676"; transcript_id "G153.1";
chr1	PacBio	exon	26536925	26536969	.	+	.	gene_id "ENSG00000117676"; transcript_id "G153.1";
chr1	PacBio	exon	26546867	26546983	.	+	.	gene_id "ENSG00000117676"; transcript_id "G153.1";
chr1	PacBio	exon	26547189	26547270	.	+	.	gene_id "ENSG00000117676"; transcript_id "G153.1";
chr1	PacBio	exon	26551397	26551477	.	+	.	gene_id "ENSG00000117676"; transcript_id "G153.1";
chr1	PacBio	exon	26551644	26551723	.	+	.	gene_id "ENSG00000117676"; transcript_id "G153.1";
chr1	PacBio	exon	26553391	26553497	.	+	.	gene_id "ENSG00000117676"; transcript_id "G153.1";
chr1	PacBio	exon	26554214	26554251	.	+	.	gene_id "ENSG00000117676"; transcript_id "G153.1";
chr1	PacBio	exon	26554596	26554738	.	+	.	gene_id "ENSG00000117676"; transcript_id "G153.1";
chr1	PacBio	exon	26555151	26555221	.	+	.	gene_id "ENSG00000117676"; transcript_id "G153.1";
chr1	PacBio	exon	26555537	26555625	.	+	.	gene_id "ENSG00000117676"; transcript_id "G153.1";
chr1	PacBio	exon	26556654	26556718	.	+	.	gene_id "ENSG00000117676"; transcript_id "G153.1";
chr1	PacBio	exon	26556998	26557100	.	+	.	gene_id "ENSG00000117676"; transcript_id "G153.1";
chr1	PacBio	exon	26558807	26558937	.	+	.	gene_id "ENSG00000117676"; transcript_id "G153.1";
chr1	PacBio	exon	26560726	26560851	.	+	.	gene_id "ENSG00000117676"; transcript_id "G153.1";
chr1	PacBio	exon	26561045	26561134	.	+	.	gene_id "ENSG00000117676"; transcript_id "G153.1";
chr1	PacBio	exon	26561505	26561663	.	+	.	gene_id "ENSG00000117676"; transcript_id "G153.1";
chr1	PacBio	exon	26571449	26571610	.	+	.	gene_id "ENSG00000117676"; transcript_id "G153.1";
chr1	PacBio	exon	26571849	26571925	.	+	.	gene_id "ENSG00000117676"; transcript_id "G153.1";
chr1	PacBio	exon	26572176	26572293	.	+	.	gene_id "ENSG00000117676"; transcript_id "G153.1";
chr1	PacBio	exon	26573224	26573361	.	+	.	gene_id "ENSG00000117676"; transcript_id "G153.1";
chr1	PacBio	exon	26574079	26575029	.	+	.	gene_id "ENSG00000117676"; transcript_id "G153.1";
chr1	PacBio	CDS	26529921	26529983	.	+	.	gene_id "ENSG00000117676"; transcript_id "G153.1";
chr1	PacBio	CDS	26536925	26536969	.	+	.	gene_id "ENSG00000117676"; transcript_id "G153.1";
chr1	PacBio	CDS	26546867	26546983	.	+	.	gene_id "ENSG00000117676"; transcript_id "G153.1";
chr1	PacBio	CDS	26547189	26547270	.	+	.	gene_id "ENSG00000117676"; transcript_id "G153.1";
chr1	PacBio	CDS	26551397	26551477	.	+	.	gene_id "ENSG00000117676"; transcript_id "G153.1";
chr1	PacBio	CDS	26551644	26551723	.	+	.	gene_id "ENSG00000117676"; transcript_id "G153.1";
chr1	PacBio	CDS	26553391	26553497	.	+	.	gene_id "ENSG00000117676"; transcript_id "G153.1";
chr1	PacBio	CDS	26554214	26554251	.	+	.	gene_id "ENSG00000117676"; transcript_id "G153.1";
chr1	PacBio	CDS	26554596	26554738	.	+	.	gene_id "ENSG00000117676"; transcript_id "G153.1";
chr1	PacBio	CDS	26555151	26555221	.	+	.	gene_id "ENSG00000117676"; transcript_id "G153.1";
chr1	PacBio	CDS	26555537	26555625	.	+	.	gene_id "ENSG00000117676"; transcript_id "G153.1";
chr1	PacBio	CDS	26556654	26556718	.	+	.	gene_id "ENSG00000117676"; transcript_id "G153.1";
chr1	PacBio	CDS	26556998	26557100	.	+	.	gene_id "ENSG00000117676"; transcript_id "G153.1";
chr1	PacBio	CDS	26558807	26558937	.	+	.	gene_id "ENSG00000117676"; transcript_id "G153.1";
chr1	PacBio	CDS	26560726	26560851	.	+	.	gene_id "ENSG00000117676"; transcript_id "G153.1";
chr1	PacBio	CDS	26561045	26561134	.	+	.	gene_id "ENSG00000117676"; transcript_id "G153.1";
chr1	PacBio	CDS	26561505	26561663	.	+	.	gene_id "ENSG00000117676"; transcript_id "G153.1";
chr1	PacBio	CDS	26571449	26571610	.	+	.	gene_id "ENSG00000117676"; transcript_id "G153.1";
chr1	PacBio	CDS	26571849	26571925	.	+	.	gene_id "ENSG00000117676"; transcript_id "G153.1";
chr1	PacBio	CDS	26572176	26572293	.	+	.	gene_id "ENSG00000117676"; transcript_id "G153.1";
chr1	PacBio	CDS	26573224	26573361	.	+	.	gene_id "ENSG00000117676"; transcript_id "G153.1";
chr1	PacBio	CDS	26574079	26574201	.	+	.	gene_id "ENSG00000117676"; transcript_id "G153.1";
chr1	PacBio	transcript	26529751	26575027	.	+	.	gene_id "ENSG00000117676"; transcript_id "G153.2";
chr1	PacBio	exon	26529751	26529983	.	+	.	gene_id "ENSG00000117676"; transcript_id "G153.2";
chr1	PacBio	exon	26536925	26536969	.	+	.	gene_id "ENSG00000117676"; transcript_id "G153.2";
chr1	PacBio	exon	26546867	26546983	.	+	.	gene_id "ENSG00000117676"; transcript_id "G153.2";
chr1	PacBio	exon	26547189	26547270	.	+	.	gene_id "ENSG00000117676"; transcript_id "G153.2";
chr1	PacBio	exon	26551397	26551477	.	+	.	gene_id "ENSG00000117676"; transcript_id "G153.2";
chr1	PacBio	exon	26551644	26551723	.	+	.	gene_id "ENSG00000117676"; transcript_id "G153.2";
chr1	PacBio	exon	26553391	26553497	.	+	.	gene_id "ENSG00000117676"; transcript_id "G153.2";
chr1	PacBio	exon	26554214	26554251	.	+	.	gene_id "ENSG00000117676"; transcript_id "G153.2";
chr1	PacBio	exon	26554596	26554738	.	+	.	gene_id "ENSG00000117676"; transcript_id "G153.2";
chr1	PacBio	exon	26555151	26555221	.	+	.	gene_id "ENSG00000117676"; transcript_id "G153.2";
chr1	PacBio	exon	26555537	26555625	.	+	.	gene_id "ENSG00000117676"; transcript_id "G153.2";
chr1	PacBio	exon	26556654	26556718	.	+	.	gene_id "ENSG00000117676"; transcript_id "G153.2";
chr1	PacBio	exon	26556998	26557100	.	+	.	gene_id "ENSG00000117676"; transcript_id "G153.2";
chr1	PacBio	exon	26558807	26558937	.	+	.	gene_id "ENSG00000117676"; transcript_id "G153.2";
chr1	PacBio	exon	26561045	26561134	.	+	.	gene_id "ENSG00000117676"; transcript_id "G153.2";
chr1	PacBio	exon	26561505	26561663	.	+	.	gene_id "ENSG00000117676"; transcript_id "G153.2";
chr1	PacBio	exon	26571449	26571610	.	+	.	gene_id "ENSG00000117676"; transcript_id "G153.2";
chr1	PacBio	exon	26571849	26571925	.	+	.	gene_id "ENSG00000117676"; transcript_id "G153.2";
chr1	PacBio	exon	26572176	26572293	.	+	.	gene_id "ENSG00000117676"; transcript_id "G153.2";
chr1	PacBio	exon	26573224	26573361	.	+	.	gene_id "ENSG00000117676"; transcript_id "G153.2";
chr1	PacBio	exon	26574079	26575027	.	+	.	gene_id "ENSG00000117676"; transcript_id "G153.2";
chr1	PacBio	CDS	26529921	26529983	.	+	.	gene_id "ENSG00000117676"; transcript_id "G153.2";
chr1	PacBio	CDS	26536925	26536969	.	+	.	gene_id "ENSG00000117676"; transcript_id "G153.2";
chr1	PacBio	CDS	26546867	26546983	.	+	.	gene_id "ENSG00000117676"; transcript_id "G153.2";
chr1	PacBio	CDS	26547189	26547270	.	+	.	gene_id "ENSG00000117676"; transcript_id "G153.2";
chr1	PacBio	CDS	26551397	26551477	.	+	.	gene_id "ENSG00000117676"; transcript_id "G153.2";
chr1	PacBio	CDS	26551644	26551723	.	+	.	gene_id "ENSG00000117676"; transcript_id "G153.2";
chr1	PacBio	CDS	26553391	26553497	.	+	.	gene_id "ENSG00000117676"; transcript_id "G153.2";
chr1	PacBio	CDS	26554214	26554251	.	+	.	gene_id "ENSG00000117676"; transcript_id "G153.2";
chr1	PacBio	CDS	26554596	26554738	.	+	.	gene_id "ENSG00000117676"; transcript_id "G153.2";
chr1	PacBio	CDS	26555151	26555221	.	+	.	gene_id "ENSG00000117676"; transcript_id "G153.2";
chr1	PacBio	CDS	26555537	26555625	.	+	.	gene_id "ENSG00000117676"; transcript_id "G153.2";
chr1	PacBio	CDS	26556654	26556718	.	+	.	gene_id "ENSG00000117676"; transcript_id "G153.2";
chr1	PacBio	CDS	26556998	26557100	.	+	.	gene_id "ENSG00000117676"; transcript_id "G153.2";
chr1	PacBio	CDS	26558807	26558937	.	+	.	gene_id "ENSG00000117676"; transcript_id "G153.2";
chr1	PacBio	CDS	26561045	26561134	.	+	.	gene_id "ENSG00000117676"; transcript_id "G153.2";
chr1	PacBio	CDS	26561505	26561663	.	+	.	gene_id "ENSG00000117676"; transcript_id "G153.2";
chr1	PacBio	CDS	26571449	26571610	.	+	.	gene_id "ENSG00000117676"; transcript_id "G153.2";
chr1	PacBio	CDS	26571849	26571925	.	+	.	gene_id "ENSG00000117676"; transcript_id "G153.2";
chr1	PacBio	CDS	26572176	26572293	.	+	.	gene_id "ENSG00000117676"; transcript_id "G153.2";
chr1	PacBio	CDS	26573224	26573361	.	+	.	gene_id "ENSG00000117676"; transcript_id "G153.2";
chr1	PacBio	CDS	26574079	26574201	.	+	.	gene_id "ENSG00000117676"; transcript_id "G153.2";
chr1	PacBio	transcript	26543112	26575024	.	+	.	gene_id "ENSG00000117676"; transcript_id "G153.4";
chr1	PacBio	exon	26543112	26543221	.	+	.	gene_id "ENSG00000117676"; transcript_id "G153.4";
chr1	PacBio	exon	26546867	26546983	.	+	.	gene_id "ENSG00000117676"; transcript_id "G153.4";
chr1	PacBio	exon	26547189	26547270	.	+	.	gene_id "ENSG00000117676"; transcript_id "G153.4";
chr1	PacBio	exon	26551397	26551477	.	+	.	gene_id "ENSG00000117676"; transcript_id "G153.4";
chr1	PacBio	exon	26551644	26551723	.	+	.	gene_id "ENSG00000117676"; transcript_id "G153.4";
chr1	PacBio	exon	26553391	26553497	.	+	.	gene_id "ENSG00000117676"; transcript_id "G153.4";
chr1	PacBio	exon	26554214	26554251	.	+	.	gene_id "ENSG00000117676"; transcript_id "G153.4";
chr1	PacBio	exon	26554596	26554738	.	+	.	gene_id "ENSG00000117676"; transcript_id "G153.4";
chr1	PacBio	exon	26555151	26555221	.	+	.	gene_id "ENSG00000117676"; transcript_id "G153.4";
chr1	PacBio	exon	26555537	26555625	.	+	.	gene_id "ENSG00000117676"; transcript_id "G153.4";
chr1	PacBio	exon	26556654	26556718	.	+	.	gene_id "ENSG00000117676"; transcript_id "G153.4";
chr1	PacBio	exon	26556998	26557100	.	+	.	gene_id "ENSG00000117676"; transcript_id "G153.4";
chr1	PacBio	exon	26558807	26558937	.	+	.	gene_id "ENSG00000117676"; transcript_id "G153.4";
chr1	PacBio	exon	26561045	26561134	.	+	.	gene_id "ENSG00000117676"; transcript_id "G153.4";
chr1	PacBio	exon	26561505	26561663	.	+	.	gene_id "ENSG00000117676"; transcript_id "G153.4";
chr1	PacBio	exon	26571449	26571610	.	+	.	gene_id "ENSG00000117676"; transcript_id "G153.4";
chr1	PacBio	exon	26571849	26571925	.	+	.	gene_id "ENSG00000117676"; transcript_id "G153.4";
chr1	PacBio	exon	26572176	26572293	.	+	.	gene_id "ENSG00000117676"; transcript_id "G153.4";
chr1	PacBio	exon	26573224	26573361	.	+	.	gene_id "ENSG00000117676"; transcript_id "G153.4";
chr1	PacBio	exon	26574079	26575024	.	+	.	gene_id "ENSG00000117676"; transcript_id "G153.4";
chr1	PacBio	CDS	26543162	26543221	.	+	.	gene_id "ENSG00000117676"; transcript_id "G153.4";
chr1	PacBio	CDS	26546867	26546983	.	+	.	gene_id "ENSG00000117676"; transcript_id "G153.4";
chr1	PacBio	CDS	26547189	26547270	.	+	.	gene_id "ENSG00000117676"; transcript_id "G153.4";
chr1	PacBio	CDS	26551397	26551477	.	+	.	gene_id "ENSG00000117676"; transcript_id "G153.4";
chr1	PacBio	CDS	26551644	26551723	.	+	.	gene_id "ENSG00000117676"; transcript_id "G153.4";
chr1	PacBio	CDS	26553391	26553497	.	+	.	gene_id "ENSG00000117676"; transcript_id "G153.4";
chr1	PacBio	CDS	26554214	26554251	.	+	.	gene_id "ENSG00000117676"; transcript_id "G153.4";
chr1	PacBio	CDS	26554596	26554738	.	+	.	gene_id "ENSG00000117676"; transcript_id "G153.4";
chr1	PacBio	CDS	26555151	26555221	.	+	.	gene_id "ENSG00000117676"; transcript_id "G153.4";
chr1	PacBio	CDS	26555537	26555625	.	+	.	gene_id "ENSG00000117676"; transcript_id "G153.4";
chr1	PacBio	CDS	26556654	26556718	.	+	.	gene_id "ENSG00000117676"; transcript_id "G153.4";
chr1	PacBio	CDS	26556998	26557100	.	+	.	gene_id "ENSG00000117676"; transcript_id "G153.4";
chr1	PacBio	CDS	26558807	26558937	.	+	.	gene_id "ENSG00000117676"; transcript_id "G153.4";
chr1	PacBio	CDS	26561045	26561134	.	+	.	gene_id "ENSG00000117676"; transcript_id "G153.4";
chr1	PacBio	CDS	26561505	26561663	.	+	.	gene_id "ENSG00000117676"; transcript_id "G153.4";
chr1	PacBio	CDS	26571449	26571610	.	+	.	gene_id "ENSG00000117676"; transcript_id "G153.4";
chr1	PacBio	CDS	26571849	26571925	.	+	.	gene_id "ENSG00000117676"; transcript_id "G153.4";
chr1	PacBio	CDS	26572176	26572293	.	+	.	gene_id "ENSG00000117676"; transcript_id "G153.4";
chr1	PacBio	CDS	26573224	26573361	.	+	.	gene_id "ENSG00000117676"; transcript_id "G153.4";
chr1	PacBio	CDS	26574079	26574201	.	+	.	gene_id "ENSG00000117676"; transcript_id "G153.4";
chr1	PacBio	transcript	26543112	26575029	.	+	.	gene_id "ENSG00000117676"; transcript_id "G153.3";
chr1	PacBio	exon	26543112	26543221	.	+	.	gene_id "ENSG00000117676"; transcript_id "G153.3";
chr1	PacBio	exon	26546867	26546983	.	+	.	gene_id "ENSG00000117676"; transcript_id "G153.3";
chr1	PacBio	exon	26547189	26547270	.	+	.	gene_id "ENSG00000117676"; transcript_id "G153.3";
chr1	PacBio	exon	26551397	26551477	.	+	.	gene_id "ENSG00000117676"; transcript_id "G153.3";
chr1	PacBio	exon	26551644	26551723	.	+	.	gene_id "ENSG00000117676"; transcript_id "G153.3";
chr1	PacBio	exon	26553391	26553497	.	+	.	gene_id "ENSG00000117676"; transcript_id "G153.3";
chr1	PacBio	exon	26554214	26554251	.	+	.	gene_id "ENSG00000117676"; transcript_id "G153.3";
chr1	PacBio	exon	26554596	26554738	.	+	.	gene_id "ENSG00000117676"; transcript_id "G153.3";
chr1	PacBio	exon	26555151	26555221	.	+	.	gene_id "ENSG00000117676"; transcript_id "G153.3";
chr1	PacBio	exon	26555537	26555625	.	+	.	gene_id "ENSG00000117676"; transcript_id "G153.3";
chr1	PacBio	exon	26556654	26556718	.	+	.	gene_id "ENSG00000117676"; transcript_id "G153.3";
chr1	PacBio	exon	26556998	26557100	.	+	.	gene_id "ENSG00000117676"; transcript_id "G153.3";
chr1	PacBio	exon	26558807	26558937	.	+	.	gene_id "ENSG00000117676"; transcript_id "G153.3";
chr1	PacBio	exon	26560726	26560851	.	+	.	gene_id "ENSG00000117676"; transcript_id "G153.3";
chr1	PacBio	exon	26561045	26561134	.	+	.	gene_id "ENSG00000117676"; transcript_id "G153.3";
chr1	PacBio	exon	26561505	26561663	.	+	.	gene_id "ENSG00000117676"; transcript_id "G153.3";
chr1	PacBio	exon	26571449	26571610	.	+	.	gene_id "ENSG00000117676"; transcript_id "G153.3";
chr1	PacBio	exon	26571849	26571925	.	+	.	gene_id "ENSG00000117676"; transcript_id "G153.3";
chr1	PacBio	exon	26572176	26572293	.	+	.	gene_id "ENSG00000117676"; transcript_id "G153.3";
chr1	PacBio	exon	26573224	26573361	.	+	.	gene_id "ENSG00000117676"; transcript_id "G153.3";
chr1	PacBio	exon	26574079	26575029	.	+	.	gene_id "ENSG00000117676"; transcript_id "G153.3";
chr1	PacBio	CDS	26543162	26543221	.	+	.	gene_id "ENSG00000117676"; transcript_id "G153.3";
chr1	PacBio	CDS	26546867	26546983	.	+	.	gene_id "ENSG00000117676"; transcript_id "G153.3";
chr1	PacBio	CDS	26547189	26547270	.	+	.	gene_id "ENSG00000117676"; transcript_id "G153.3";
chr1	PacBio	CDS	26551397	26551477	.	+	.	gene_id "ENSG00000117676"; transcript_id "G153.3";
chr1	PacBio	CDS	26551644	26551723	.	+	.	gene_id "ENSG00000117676"; transcript_id "G153.3";
chr1	PacBio	CDS	26553391	26553497	.	+	.	gene_id "ENSG00000117676"; transcript_id "G153.3";
chr1	PacBio	CDS	26554214	26554251	.	+	.	gene_id "ENSG00000117676"; transcript_id "G153.3";
chr1	PacBio	CDS	26554596	26554738	.	+	.	gene_id "ENSG00000117676"; transcript_id "G153.3";
chr1	PacBio	CDS	26555151	26555221	.	+	.	gene_id "ENSG00000117676"; transcript_id "G153.3";
chr1	PacBio	CDS	26555537	26555625	.	+	.	gene_id "ENSG00000117676"; transcript_id "G153.3";
chr1	PacBio	CDS	26556654	26556718	.	+	.	gene_id "ENSG00000117676"; transcript_id "G153.3";
chr1	PacBio	CDS	26556998	26557100	.	+	.	gene_id "ENSG00000117676"; transcript_id "G153.3";
chr1	PacBio	CDS	26558807	26558937	.	+	.	gene_id "ENSG00000117676"; transcript_id "G153.3";
chr1	PacBio	CDS	26560726	26560851	.	+	.	gene_id "ENSG00000117676"; transcript_id "G153.3";
chr1	PacBio	CDS	26561045	26561134	.	+	.	gene_id "ENSG00000117676"; transcript_id "G153.3";
chr1	PacBio	CDS	26561505	26561663	.	+	.	gene_id "ENSG00000117676"; transcript_id "G153.3";
chr1	PacBio	CDS	26571449	26571610	.	+	.	gene_id "ENSG00000117676"; transcript_id "G153.3";
chr1	PacBio	CDS	26571849	26571925	.	+	.	gene_id "ENSG00000117676"; transcript_id "G153.3";
chr1	PacBio	CDS	26572176	26572293	.	+	.	gene_id "ENSG00000117676"; transcript_id "G153.3";
chr1	PacBio	CDS	26573224	26573361	.	+	.	gene_id "ENSG00000117676"; transcript_id "G153.3";
chr1	PacBio	CDS	26574079	26574201	.	+	.	gene_id "ENSG00000117676"; transcript_id "G153.3";
chr1	PacBio	transcript	26543164	26575029	.	+	.	gene_id "ENSG00000117676"; transcript_id "G153.5";
chr1	PacBio	exon	26543164	26543221	.	+	.	gene_id "ENSG00000117676"; transcript_id "G153.5";
chr1	PacBio	exon	26546867	26546983	.	+	.	gene_id "ENSG00000117676"; transcript_id "G153.5";
chr1	PacBio	exon	26547189	26547270	.	+	.	gene_id "ENSG00000117676"; transcript_id "G153.5";
chr1	PacBio	exon	26551397	26551477	.	+	.	gene_id "ENSG00000117676"; transcript_id "G153.5";
chr1	PacBio	exon	26551644	26551723	.	+	.	gene_id "ENSG00000117676"; transcript_id "G153.5";
chr1	PacBio	exon	26553391	26553497	.	+	.	gene_id "ENSG00000117676"; transcript_id "G153.5";
chr1	PacBio	exon	26554214	26554251	.	+	.	gene_id "ENSG00000117676"; transcript_id "G153.5";
chr1	PacBio	exon	26554596	26554738	.	+	.	gene_id "ENSG00000117676"; transcript_id "G153.5";
chr1	PacBio	exon	26555151	26555221	.	+	.	gene_id "ENSG00000117676"; transcript_id "G153.5";
chr1	PacBio	exon	26555537	26555625	.	+	.	gene_id "ENSG00000117676"; transcript_id "G153.5";
chr1	PacBio	exon	26556654	26557100	.	+	.	gene_id "ENSG00000117676"; transcript_id "G153.5";
chr1	PacBio	exon	26558807	26558937	.	+	.	gene_id "ENSG00000117676"; transcript_id "G153.5";
chr1	PacBio	exon	26560726	26560851	.	+	.	gene_id "ENSG00000117676"; transcript_id "G153.5";
chr1	PacBio	exon	26561045	26561134	.	+	.	gene_id "ENSG00000117676"; transcript_id "G153.5";
chr1	PacBio	exon	26561505	26561663	.	+	.	gene_id "ENSG00000117676"; transcript_id "G153.5";
chr1	PacBio	exon	26571449	26571610	.	+	.	gene_id "ENSG00000117676"; transcript_id "G153.5";
chr1	PacBio	exon	26571849	26571925	.	+	.	gene_id "ENSG00000117676"; transcript_id "G153.5";
chr1	PacBio	exon	26572176	26572293	.	+	.	gene_id "ENSG00000117676"; transcript_id "G153.5";
chr1	PacBio	exon	26573224	26573361	.	+	.	gene_id "ENSG00000117676"; transcript_id "G153.5";
chr1	PacBio	exon	26574079	26575029	.	+	.	gene_id "ENSG00000117676"; transcript_id "G153.5";
chr1	PacBio	CDS	26558881	26558937	.	+	.	gene_id "ENSG00000117676"; transcript_id "G153.5";
chr1	PacBio	CDS	26560726	26560851	.	+	.	gene_id "ENSG00000117676"; transcript_id "G153.5";
chr1	PacBio	CDS	26561045	26561134	.	+	.	gene_id "ENSG00000117676"; transcript_id "G153.5";
chr1	PacBio	CDS	26561505	26561663	.	+	.	gene_id "ENSG00000117676"; transcript_id "G153.5";
chr1	PacBio	CDS	26571449	26571610	.	+	.	gene_id "ENSG00000117676"; transcript_id "G153.5";
chr1	PacBio	CDS	26571849	26571925	.	+	.	gene_id "ENSG00000117676"; transcript_id "G153.5";
chr1	PacBio	CDS	26572176	26572293	.	+	.	gene_id "ENSG00000117676"; transcript_id "G153.5";
chr1	PacBio	CDS	26573224	26573361	.	+	.	gene_id "ENSG00000117676"; transcript_id "G153.5";
chr1	PacBio	CDS	26574079	26574201	.	+	.	gene_id "ENSG00000117676"; transcript_id "G153.5";
chr1	PacBio	transcript	26545824	26575023	.	+	.	gene_id "ENSG00000117676"; transcript_id "G153.7";
chr1	PacBio	exon	26545824	26546035	.	+	.	gene_id "ENSG00000117676"; transcript_id "G153.7";
chr1	PacBio	exon	26546867	26546983	.	+	.	gene_id "ENSG00000117676"; transcript_id "G153.7";
chr1	PacBio	exon	26547189	26547270	.	+	.	gene_id "ENSG00000117676"; transcript_id "G153.7";
chr1	PacBio	exon	26551397	26551477	.	+	.	gene_id "ENSG00000117676"; transcript_id "G153.7";
chr1	PacBio	exon	26551644	26551723	.	+	.	gene_id "ENSG00000117676"; transcript_id "G153.7";
chr1	PacBio	exon	26553391	26553497	.	+	.	gene_id "ENSG00000117676"; transcript_id "G153.7";
chr1	PacBio	exon	26554214	26554251	.	+	.	gene_id "ENSG00000117676"; transcript_id "G153.7";
chr1	PacBio	exon	26554596	26554738	.	+	.	gene_id "ENSG00000117676"; transcript_id "G153.7";
chr1	PacBio	exon	26555151	26555221	.	+	.	gene_id "ENSG00000117676"; transcript_id "G153.7";
chr1	PacBio	exon	26555537	26555625	.	+	.	gene_id "ENSG00000117676"; transcript_id "G153.7";
chr1	PacBio	exon	26556654	26556718	.	+	.	gene_id "ENSG00000117676"; transcript_id "G153.7";
chr1	PacBio	exon	26556998	26557100	.	+	.	gene_id "ENSG00000117676"; transcript_id "G153.7";
chr1	PacBio	exon	26558807	26558937	.	+	.	gene_id "ENSG00000117676"; transcript_id "G153.7";
chr1	PacBio	exon	26560726	26560851	.	+	.	gene_id "ENSG00000117676"; transcript_id "G153.7";
chr1	PacBio	exon	26561045	26561134	.	+	.	gene_id "ENSG00000117676"; transcript_id "G153.7";
chr1	PacBio	exon	26561505	26561663	.	+	.	gene_id "ENSG00000117676"; transcript_id "G153.7";
chr1	PacBio	exon	26571449	26571610	.	+	.	gene_id "ENSG00000117676"; transcript_id "G153.7";
chr1	PacBio	exon	26571849	26572293	.	+	.	gene_id "ENSG00000117676"; transcript_id "G153.7";
chr1	PacBio	exon	26573224	26573361	.	+	.	gene_id "ENSG00000117676"; transcript_id "G153.7";
chr1	PacBio	exon	26574079	26575023	.	+	.	gene_id "ENSG00000117676"; transcript_id "G153.7";
chr1	PacBio	CDS	26545901	26546035	.	+	.	gene_id "ENSG00000117676"; transcript_id "G153.7";
chr1	PacBio	CDS	26546867	26546983	.	+	.	gene_id "ENSG00000117676"; transcript_id "G153.7";
chr1	PacBio	CDS	26547189	26547270	.	+	.	gene_id "ENSG00000117676"; transcript_id "G153.7";
chr1	PacBio	CDS	26551397	26551477	.	+	.	gene_id "ENSG00000117676"; transcript_id "G153.7";
chr1	PacBio	CDS	26551644	26551723	.	+	.	gene_id "ENSG00000117676"; transcript_id "G153.7";
chr1	PacBio	CDS	26553391	26553497	.	+	.	gene_id "ENSG00000117676"; transcript_id "G153.7";
chr1	PacBio	CDS	26554214	26554251	.	+	.	gene_id "ENSG00000117676"; transcript_id "G153.7";
chr1	PacBio	CDS	26554596	26554738	.	+	.	gene_id "ENSG00000117676"; transcript_id "G153.7";
chr1	PacBio	CDS	26555151	26555221	.	+	.	gene_id "ENSG00000117676"; transcript_id "G153.7";
chr1	PacBio	CDS	26555537	26555625	.	+	.	gene_id "ENSG00000117676"; transcript_id "G153.7";
chr1	PacBio	CDS	26556654	26556718	.	+	.	gene_id "ENSG00000117676"; transcript_id "G153.7";
chr1	PacBio	CDS	26556998	26557100	.	+	.	gene_id "ENSG00000117676"; transcript_id "G153.7";
chr1	PacBio	CDS	26558807	26558937	.	+	.	gene_id "ENSG00000117676"; transcript_id "G153.7";
chr1	PacBio	CDS	26560726	26560851	.	+	.	gene_id "ENSG00000117676"; transcript_id "G153.7";
chr1	PacBio	CDS	26561045	26561134	.	+	.	gene_id "ENSG00000117676"; transcript_id "G153.7";
chr1	PacBio	CDS	26561505	26561663	.	+	.	gene_id "ENSG00000117676"; transcript_id "G153.7";
chr1	PacBio	CDS	26571449	26571610	.	+	.	gene_id "ENSG00000117676"; transcript_id "G153.7";
chr1	PacBio	CDS	26571849	26571929	.	+	.	gene_id "ENSG00000117676"; transcript_id "G153.7";
chr1	PacBio	transcript	26545824	26575023	.	+	.	gene_id "ENSG00000117676"; transcript_id "G153.8";
chr1	PacBio	exon	26545824	26546035	.	+	.	gene_id "ENSG00000117676"; transcript_id "G153.8";
chr1	PacBio	exon	26546867	26546983	.	+	.	gene_id "ENSG00000117676"; transcript_id "G153.8";
chr1	PacBio	exon	26547189	26547270	.	+	.	gene_id "ENSG00000117676"; transcript_id "G153.8";
chr1	PacBio	exon	26551397	26551477	.	+	.	gene_id "ENSG00000117676"; transcript_id "G153.8";
chr1	PacBio	exon	26551644	26551723	.	+	.	gene_id "ENSG00000117676"; transcript_id "G153.8";
chr1	PacBio	exon	26553391	26553497	.	+	.	gene_id "ENSG00000117676"; transcript_id "G153.8";
chr1	PacBio	exon	26554214	26554251	.	+	.	gene_id "ENSG00000117676"; transcript_id "G153.8";
chr1	PacBio	exon	26554596	26554738	.	+	.	gene_id "ENSG00000117676"; transcript_id "G153.8";
chr1	PacBio	exon	26555151	26555221	.	+	.	gene_id "ENSG00000117676"; transcript_id "G153.8";
chr1	PacBio	exon	26555537	26555625	.	+	.	gene_id "ENSG00000117676"; transcript_id "G153.8";
chr1	PacBio	exon	26556654	26556718	.	+	.	gene_id "ENSG00000117676"; transcript_id "G153.8";
chr1	PacBio	exon	26556998	26557100	.	+	.	gene_id "ENSG00000117676"; transcript_id "G153.8";
chr1	PacBio	exon	26558807	26558937	.	+	.	gene_id "ENSG00000117676"; transcript_id "G153.8";
chr1	PacBio	exon	26560726	26560851	.	+	.	gene_id "ENSG00000117676"; transcript_id "G153.8";
chr1	PacBio	exon	26561045	26561134	.	+	.	gene_id "ENSG00000117676"; transcript_id "G153.8";
chr1	PacBio	exon	26571449	26571610	.	+	.	gene_id "ENSG00000117676"; transcript_id "G153.8";
chr1	PacBio	exon	26571849	26571925	.	+	.	gene_id "ENSG00000117676"; transcript_id "G153.8";
chr1	PacBio	exon	26572176	26572293	.	+	.	gene_id "ENSG00000117676"; transcript_id "G153.8";
chr1	PacBio	exon	26573224	26573361	.	+	.	gene_id "ENSG00000117676"; transcript_id "G153.8";
chr1	PacBio	exon	26574079	26575023	.	+	.	gene_id "ENSG00000117676"; transcript_id "G153.8";
chr1	PacBio	CDS	26545901	26546035	.	+	.	gene_id "ENSG00000117676"; transcript_id "G153.8";
chr1	PacBio	CDS	26546867	26546983	.	+	.	gene_id "ENSG00000117676"; transcript_id "G153.8";
chr1	PacBio	CDS	26547189	26547270	.	+	.	gene_id "ENSG00000117676"; transcript_id "G153.8";
chr1	PacBio	CDS	26551397	26551477	.	+	.	gene_id "ENSG00000117676"; transcript_id "G153.8";
chr1	PacBio	CDS	26551644	26551723	.	+	.	gene_id "ENSG00000117676"; transcript_id "G153.8";
chr1	PacBio	CDS	26553391	26553497	.	+	.	gene_id "ENSG00000117676"; transcript_id "G153.8";
chr1	PacBio	CDS	26554214	26554251	.	+	.	gene_id "ENSG00000117676"; transcript_id "G153.8";
chr1	PacBio	CDS	26554596	26554738	.	+	.	gene_id "ENSG00000117676"; transcript_id "G153.8";
chr1	PacBio	CDS	26555151	26555221	.	+	.	gene_id "ENSG00000117676"; transcript_id "G153.8";
chr1	PacBio	CDS	26555537	26555625	.	+	.	gene_id "ENSG00000117676"; transcript_id "G153.8";
chr1	PacBio	CDS	26556654	26556718	.	+	.	gene_id "ENSG00000117676"; transcript_id "G153.8";
chr1	PacBio	CDS	26556998	26557100	.	+	.	gene_id "ENSG00000117676"; transcript_id "G153.8";
chr1	PacBio	CDS	26558807	26558937	.	+	.	gene_id "ENSG00000117676"; transcript_id "G153.8";
chr1	PacBio	CDS	26560726	26560851	.	+	.	gene_id "ENSG00000117676"; transcript_id "G153.8";
chr1	PacBio	CDS	26561045	26561134	.	+	.	gene_id "ENSG00000117676"; transcript_id "G153.8";
chr1	PacBio	CDS	26571449	26571610	.	+	.	gene_id "ENSG00000117676"; transcript_id "G153.8";
chr1	PacBio	CDS	26571849	26571925	.	+	.	gene_id "ENSG00000117676"; transcript_id "G153.8";
chr1	PacBio	CDS	26572176	26572293	.	+	.	gene_id "ENSG00000117676"; transcript_id "G153.8";
chr1	PacBio	CDS	26573224	26573361	.	+	.	gene_id "ENSG00000117676"; transcript_id "G153.8";
chr1	PacBio	CDS	26574079	26574201	.	+	.	gene_id "ENSG00000117676"; transcript_id "G153.8";
chr1	PacBio	transcript	26545824	26575024	.	+	.	gene_id "ENSG00000117676"; transcript_id "G153.6";
chr1	PacBio	exon	26545824	26546035	.	+	.	gene_id "ENSG00000117676"; transcript_id "G153.6";
chr1	PacBio	exon	26546867	26546983	.	+	.	gene_id "ENSG00000117676"; transcript_id "G153.6";
chr1	PacBio	exon	26547189	26547270	.	+	.	gene_id "ENSG00000117676"; transcript_id "G153.6";
chr1	PacBio	exon	26551397	26551477	.	+	.	gene_id "ENSG00000117676"; transcript_id "G153.6";
chr1	PacBio	exon	26551644	26551723	.	+	.	gene_id "ENSG00000117676"; transcript_id "G153.6";
chr1	PacBio	exon	26553391	26553497	.	+	.	gene_id "ENSG00000117676"; transcript_id "G153.6";
chr1	PacBio	exon	26554214	26554251	.	+	.	gene_id "ENSG00000117676"; transcript_id "G153.6";
chr1	PacBio	exon	26554596	26554738	.	+	.	gene_id "ENSG00000117676"; transcript_id "G153.6";
chr1	PacBio	exon	26555151	26555221	.	+	.	gene_id "ENSG00000117676"; transcript_id "G153.6";
chr1	PacBio	exon	26555537	26555625	.	+	.	gene_id "ENSG00000117676"; transcript_id "G153.6";
chr1	PacBio	exon	26556654	26556718	.	+	.	gene_id "ENSG00000117676"; transcript_id "G153.6";
chr1	PacBio	exon	26556998	26557100	.	+	.	gene_id "ENSG00000117676"; transcript_id "G153.6";
chr1	PacBio	exon	26558807	26558937	.	+	.	gene_id "ENSG00000117676"; transcript_id "G153.6";
chr1	PacBio	exon	26560726	26560851	.	+	.	gene_id "ENSG00000117676"; transcript_id "G153.6";
chr1	PacBio	exon	26561045	26561134	.	+	.	gene_id "ENSG00000117676"; transcript_id "G153.6";
chr1	PacBio	exon	26561505	26561663	.	+	.	gene_id "ENSG00000117676"; transcript_id "G153.6";
chr1	PacBio	exon	26571449	26571610	.	+	.	gene_id "ENSG00000117676"; transcript_id "G153.6";
chr1	PacBio	exon	26571849	26571925	.	+	.	gene_id "ENSG00000117676"; transcript_id "G153.6";
chr1	PacBio	exon	26572176	26572293	.	+	.	gene_id "ENSG00000117676"; transcript_id "G153.6";
chr1	PacBio	exon	26573224	26573361	.	+	.	gene_id "ENSG00000117676"; transcript_id "G153.6";
chr1	PacBio	exon	26574079	26575024	.	+	.	gene_id "ENSG00000117676"; transcript_id "G153.6";
chr1	PacBio	CDS	26545901	26546035	.	+	.	gene_id "ENSG00000117676"; transcript_id "G153.6";
chr1	PacBio	CDS	26546867	26546983	.	+	.	gene_id "ENSG00000117676"; transcript_id "G153.6";
chr1	PacBio	CDS	26547189	26547270	.	+	.	gene_id "ENSG00000117676"; transcript_id "G153.6";
chr1	PacBio	CDS	26551397	26551477	.	+	.	gene_id "ENSG00000117676"; transcript_id "G153.6";
chr1	PacBio	CDS	26551644	26551723	.	+	.	gene_id "ENSG00000117676"; transcript_id "G153.6";
chr1	PacBio	CDS	26553391	26553497	.	+	.	gene_id "ENSG00000117676"; transcript_id "G153.6";
chr1	PacBio	CDS	26554214	26554251	.	+	.	gene_id "ENSG00000117676"; transcript_id "G153.6";
chr1	PacBio	CDS	26554596	26554738	.	+	.	gene_id "ENSG00000117676"; transcript_id "G153.6";
chr1	PacBio	CDS	26555151	26555221	.	+	.	gene_id "ENSG00000117676"; transcript_id "G153.6";
chr1	PacBio	CDS	26555537	26555625	.	+	.	gene_id "ENSG00000117676"; transcript_id "G153.6";
chr1	PacBio	CDS	26556654	26556718	.	+	.	gene_id "ENSG00000117676"; transcript_id "G153.6";
chr1	PacBio	CDS	26556998	26557100	.	+	.	gene_id "ENSG00000117676"; transcript_id "G153.6";
chr1	PacBio	CDS	26558807	26558937	.	+	.	gene_id "ENSG00000117676"; transcript_id "G153.6";
chr1	PacBio	CDS	26560726	26560851	.	+	.	gene_id "ENSG00000117676"; transcript_id "G153.6";
chr1	PacBio	CDS	26561045	26561134	.	+	.	gene_id "ENSG00000117676"; transcript_id "G153.6";
chr1	PacBio	CDS	26561505	26561663	.	+	.	gene_id "ENSG00000117676"; transcript_id "G153.6";
chr1	PacBio	CDS	26571449	26571610	.	+	.	gene_id "ENSG00000117676"; transcript_id "G153.6";
chr1	PacBio	CDS	26571849	26571925	.	+	.	gene_id "ENSG00000117676"; transcript_id "G153.6";
chr1	PacBio	CDS	26572176	26572293	.	+	.	gene_id "ENSG00000117676"; transcript_id "G153.6";
chr1	PacBio	CDS	26573224	26573361	.	+	.	gene_id "ENSG00000117676"; transcript_id "G153.6";
chr1	PacBio	CDS	26574079	26574201	.	+	.	gene_id "ENSG00000117676"; transcript_id "G153.6";
chr1	PacBio	transcript	26545824	26575029	.	+	.	gene_id "ENSG00000117676"; transcript_id "G153.9";
chr1	PacBio	exon	26545824	26546035	.	+	.	gene_id "ENSG00000117676"; transcript_id "G153.9";
chr1	PacBio	exon	26547189	26547270	.	+	.	gene_id "ENSG00000117676"; transcript_id "G153.9";
chr1	PacBio	exon	26551397	26551477	.	+	.	gene_id "ENSG00000117676"; transcript_id "G153.9";
chr1	PacBio	exon	26551644	26551723	.	+	.	gene_id "ENSG00000117676"; transcript_id "G153.9";
chr1	PacBio	exon	26553391	26553497	.	+	.	gene_id "ENSG00000117676"; transcript_id "G153.9";
chr1	PacBio	exon	26554214	26554251	.	+	.	gene_id "ENSG00000117676"; transcript_id "G153.9";
chr1	PacBio	exon	26554596	26554738	.	+	.	gene_id "ENSG00000117676"; transcript_id "G153.9";
chr1	PacBio	exon	26555151	26555221	.	+	.	gene_id "ENSG00000117676"; transcript_id "G153.9";
chr1	PacBio	exon	26555537	26555625	.	+	.	gene_id "ENSG00000117676"; transcript_id "G153.9";
chr1	PacBio	exon	26556654	26556718	.	+	.	gene_id "ENSG00000117676"; transcript_id "G153.9";
chr1	PacBio	exon	26556998	26557100	.	+	.	gene_id "ENSG00000117676"; transcript_id "G153.9";
chr1	PacBio	exon	26558807	26558937	.	+	.	gene_id "ENSG00000117676"; transcript_id "G153.9";
chr1	PacBio	exon	26560726	26560851	.	+	.	gene_id "ENSG00000117676"; transcript_id "G153.9";
chr1	PacBio	exon	26561045	26561134	.	+	.	gene_id "ENSG00000117676"; transcript_id "G153.9";
chr1	PacBio	exon	26561505	26561663	.	+	.	gene_id "ENSG00000117676"; transcript_id "G153.9";
chr1	PacBio	exon	26571449	26571610	.	+	.	gene_id "ENSG00000117676"; transcript_id "G153.9";
chr1	PacBio	exon	26571849	26571925	.	+	.	gene_id "ENSG00000117676"; transcript_id "G153.9";
chr1	PacBio	exon	26572176	26572293	.	+	.	gene_id "ENSG00000117676"; transcript_id "G153.9";
chr1	PacBio	exon	26573224	26573361	.	+	.	gene_id "ENSG00000117676"; transcript_id "G153.9";
chr1	PacBio	exon	26574079	26575029	.	+	.	gene_id "ENSG00000117676"; transcript_id "G153.9";
chr1	PacBio	CDS	26545901	26546035	.	+	.	gene_id "ENSG00000117676"; transcript_id "G153.9";
chr1	PacBio	CDS	26547189	26547270	.	+	.	gene_id "ENSG00000117676"; transcript_id "G153.9";
chr1	PacBio	CDS	26551397	26551477	.	+	.	gene_id "ENSG00000117676"; transcript_id "G153.9";
chr1	PacBio	CDS	26551644	26551723	.	+	.	gene_id "ENSG00000117676"; transcript_id "G153.9";
chr1	PacBio	CDS	26553391	26553497	.	+	.	gene_id "ENSG00000117676"; transcript_id "G153.9";
chr1	PacBio	CDS	26554214	26554251	.	+	.	gene_id "ENSG00000117676"; transcript_id "G153.9";
chr1	PacBio	CDS	26554596	26554738	.	+	.	gene_id "ENSG00000117676"; transcript_id "G153.9";
chr1	PacBio	CDS	26555151	26555221	.	+	.	gene_id "ENSG00000117676"; transcript_id "G153.9";
chr1	PacBio	CDS	26555537	26555625	.	+	.	gene_id "ENSG00000117676"; transcript_id "G153.9";
chr1	PacBio	CDS	26556654	26556718	.	+	.	gene_id "ENSG00000117676"; transcript_id "G153.9";
chr1	PacBio	CDS	26556998	26557100	.	+	.	gene_id "ENSG00000117676"; transcript_id "G153.9";
chr1	PacBio	CDS	26558807	26558937	.	+	.	gene_id "ENSG00000117676"; transcript_id "G153.9";
chr1	PacBio	CDS	26560726	26560851	.	+	.	gene_id "ENSG00000117676"; transcript_id "G153.9";
chr1	PacBio	CDS	26561045	26561134	.	+	.	gene_id "ENSG00000117676"; transcript_id "G153.9";
chr1	PacBio	CDS	26561505	26561663	.	+	.	gene_id "ENSG00000117676"; transcript_id "G153.9";
chr1	PacBio	CDS	26571449	26571610	.	+	.	gene_id "ENSG00000117676"; transcript_id "G153.9";
chr1	PacBio	CDS	26571849	26571925	.	+	.	gene_id "ENSG00000117676"; transcript_id "G153.9";
chr1	PacBio	CDS	26572176	26572293	.	+	.	gene_id "ENSG00000117676"; transcript_id "G153.9";
chr1	PacBio	CDS	26573224	26573361	.	+	.	gene_id "ENSG00000117676"; transcript_id "G153.9";
chr1	PacBio	CDS	26574079	26574201	.	+	.	gene_id "ENSG00000117676"; transcript_id "G153.9";
chr1	PacBio	transcript	26545835	26575023	.	+	.	gene_id "ENSG00000117676"; transcript_id "G153.11";
chr1	PacBio	exon	26545835	26546035	.	+	.	gene_id "ENSG00000117676"; transcript_id "G153.11";
chr1	PacBio	exon	26546867	26546983	.	+	.	gene_id "ENSG00000117676"; transcript_id "G153.11";
chr1	PacBio	exon	26547189	26547270	.	+	.	gene_id "ENSG00000117676"; transcript_id "G153.11";
chr1	PacBio	exon	26551397	26551477	.	+	.	gene_id "ENSG00000117676"; transcript_id "G153.11";
chr1	PacBio	exon	26551644	26551723	.	+	.	gene_id "ENSG00000117676"; transcript_id "G153.11";
chr1	PacBio	exon	26553391	26553497	.	+	.	gene_id "ENSG00000117676"; transcript_id "G153.11";
chr1	PacBio	exon	26554214	26554251	.	+	.	gene_id "ENSG00000117676"; transcript_id "G153.11";
chr1	PacBio	exon	26554596	26554738	.	+	.	gene_id "ENSG00000117676"; transcript_id "G153.11";
chr1	PacBio	exon	26555151	26555221	.	+	.	gene_id "ENSG00000117676"; transcript_id "G153.11";
chr1	PacBio	exon	26555537	26555625	.	+	.	gene_id "ENSG00000117676"; transcript_id "G153.11";
chr1	PacBio	exon	26556654	26556718	.	+	.	gene_id "ENSG00000117676"; transcript_id "G153.11";
chr1	PacBio	exon	26556998	26557100	.	+	.	gene_id "ENSG00000117676"; transcript_id "G153.11";
chr1	PacBio	exon	26558807	26558937	.	+	.	gene_id "ENSG00000117676"; transcript_id "G153.11";
chr1	PacBio	exon	26560726	26560851	.	+	.	gene_id "ENSG00000117676"; transcript_id "G153.11";
chr1	PacBio	exon	26561045	26561134	.	+	.	gene_id "ENSG00000117676"; transcript_id "G153.11";
chr1	PacBio	exon	26561505	26561663	.	+	.	gene_id "ENSG00000117676"; transcript_id "G153.11";
chr1	PacBio	exon	26571449	26571610	.	+	.	gene_id "ENSG00000117676"; transcript_id "G153.11";
chr1	PacBio	exon	26571849	26571925	.	+	.	gene_id "ENSG00000117676"; transcript_id "G153.11";
chr1	PacBio	exon	26572001	26572293	.	+	.	gene_id "ENSG00000117676"; transcript_id "G153.11";
chr1	PacBio	exon	26573224	26573361	.	+	.	gene_id "ENSG00000117676"; transcript_id "G153.11";
chr1	PacBio	exon	26574079	26575023	.	+	.	gene_id "ENSG00000117676"; transcript_id "G153.11";
chr1	PacBio	CDS	26545901	26546035	.	+	.	gene_id "ENSG00000117676"; transcript_id "G153.11";
chr1	PacBio	CDS	26546867	26546983	.	+	.	gene_id "ENSG00000117676"; transcript_id "G153.11";
chr1	PacBio	CDS	26547189	26547270	.	+	.	gene_id "ENSG00000117676"; transcript_id "G153.11";
chr1	PacBio	CDS	26551397	26551477	.	+	.	gene_id "ENSG00000117676"; transcript_id "G153.11";
chr1	PacBio	CDS	26551644	26551723	.	+	.	gene_id "ENSG00000117676"; transcript_id "G153.11";
chr1	PacBio	CDS	26553391	26553497	.	+	.	gene_id "ENSG00000117676"; transcript_id "G153.11";
chr1	PacBio	CDS	26554214	26554251	.	+	.	gene_id "ENSG00000117676"; transcript_id "G153.11";
chr1	PacBio	CDS	26554596	26554738	.	+	.	gene_id "ENSG00000117676"; transcript_id "G153.11";
chr1	PacBio	CDS	26555151	26555221	.	+	.	gene_id "ENSG00000117676"; transcript_id "G153.11";
chr1	PacBio	CDS	26555537	26555625	.	+	.	gene_id "ENSG00000117676"; transcript_id "G153.11";
chr1	PacBio	CDS	26556654	26556718	.	+	.	gene_id "ENSG00000117676"; transcript_id "G153.11";
chr1	PacBio	CDS	26556998	26557100	.	+	.	gene_id "ENSG00000117676"; transcript_id "G153.11";
chr1	PacBio	CDS	26558807	26558937	.	+	.	gene_id "ENSG00000117676"; transcript_id "G153.11";
chr1	PacBio	CDS	26560726	26560851	.	+	.	gene_id "ENSG00000117676"; transcript_id "G153.11";
chr1	PacBio	CDS	26561045	26561134	.	+	.	gene_id "ENSG00000117676"; transcript_id "G153.11";
chr1	PacBio	CDS	26561505	26561663	.	+	.	gene_id "ENSG00000117676"; transcript_id "G153.11";
chr1	PacBio	CDS	26571449	26571610	.	+	.	gene_id "ENSG00000117676"; transcript_id "G153.11";
chr1	PacBio	CDS	26571849	26571925	.	+	.	gene_id "ENSG00000117676"; transcript_id "G153.11";
chr1	PacBio	CDS	26572001	26572091	.	+	.	gene_id "ENSG00000117676"; transcript_id "G153.11";
chr1	PacBio	transcript	26545835	26575027	.	+	.	gene_id "ENSG00000117676"; transcript_id "G153.10";
chr1	PacBio	exon	26545835	26546035	.	+	.	gene_id "ENSG00000117676"; transcript_id "G153.10";
chr1	PacBio	exon	26546767	26546983	.	+	.	gene_id "ENSG00000117676"; transcript_id "G153.10";
chr1	PacBio	exon	26547189	26547270	.	+	.	gene_id "ENSG00000117676"; transcript_id "G153.10";
chr1	PacBio	exon	26551397	26551477	.	+	.	gene_id "ENSG00000117676"; transcript_id "G153.10";
chr1	PacBio	exon	26551644	26551723	.	+	.	gene_id "ENSG00000117676"; transcript_id "G153.10";
chr1	PacBio	exon	26553391	26553497	.	+	.	gene_id "ENSG00000117676"; transcript_id "G153.10";
chr1	PacBio	exon	26554214	26554251	.	+	.	gene_id "ENSG00000117676"; transcript_id "G153.10";
chr1	PacBio	exon	26554596	26554738	.	+	.	gene_id "ENSG00000117676"; transcript_id "G153.10";
chr1	PacBio	exon	26555151	26555221	.	+	.	gene_id "ENSG00000117676"; transcript_id "G153.10";
chr1	PacBio	exon	26555537	26555625	.	+	.	gene_id "ENSG00000117676"; transcript_id "G153.10";
chr1	PacBio	exon	26556654	26556718	.	+	.	gene_id "ENSG00000117676"; transcript_id "G153.10";
chr1	PacBio	exon	26556998	26557100	.	+	.	gene_id "ENSG00000117676"; transcript_id "G153.10";
chr1	PacBio	exon	26558807	26558937	.	+	.	gene_id "ENSG00000117676"; transcript_id "G153.10";
chr1	PacBio	exon	26561045	26561134	.	+	.	gene_id "ENSG00000117676"; transcript_id "G153.10";
chr1	PacBio	exon	26561505	26561663	.	+	.	gene_id "ENSG00000117676"; transcript_id "G153.10";
chr1	PacBio	exon	26571449	26571610	.	+	.	gene_id "ENSG00000117676"; transcript_id "G153.10";
chr1	PacBio	exon	26571849	26571925	.	+	.	gene_id "ENSG00000117676"; transcript_id "G153.10";
chr1	PacBio	exon	26572176	26572293	.	+	.	gene_id "ENSG00000117676"; transcript_id "G153.10";
chr1	PacBio	exon	26573224	26573361	.	+	.	gene_id "ENSG00000117676"; transcript_id "G153.10";
chr1	PacBio	exon	26574079	26575027	.	+	.	gene_id "ENSG00000117676"; transcript_id "G153.10";
chr1	PacBio	CDS	26547240	26547270	.	+	.	gene_id "ENSG00000117676"; transcript_id "G153.10";
chr1	PacBio	CDS	26551397	26551477	.	+	.	gene_id "ENSG00000117676"; transcript_id "G153.10";
chr1	PacBio	CDS	26551644	26551723	.	+	.	gene_id "ENSG00000117676"; transcript_id "G153.10";
chr1	PacBio	CDS	26553391	26553497	.	+	.	gene_id "ENSG00000117676"; transcript_id "G153.10";
chr1	PacBio	CDS	26554214	26554251	.	+	.	gene_id "ENSG00000117676"; transcript_id "G153.10";
chr1	PacBio	CDS	26554596	26554738	.	+	.	gene_id "ENSG00000117676"; transcript_id "G153.10";
chr1	PacBio	CDS	26555151	26555221	.	+	.	gene_id "ENSG00000117676"; transcript_id "G153.10";
chr1	PacBio	CDS	26555537	26555625	.	+	.	gene_id "ENSG00000117676"; transcript_id "G153.10";
chr1	PacBio	CDS	26556654	26556718	.	+	.	gene_id "ENSG00000117676"; transcript_id "G153.10";
chr1	PacBio	CDS	26556998	26557100	.	+	.	gene_id "ENSG00000117676"; transcript_id "G153.10";
chr1	PacBio	CDS	26558807	26558937	.	+	.	gene_id "ENSG00000117676"; transcript_id "G153.10";
chr1	PacBio	CDS	26561045	26561134	.	+	.	gene_id "ENSG00000117676"; transcript_id "G153.10";
chr1	PacBio	CDS	26561505	26561663	.	+	.	gene_id "ENSG00000117676"; transcript_id "G153.10";
chr1	PacBio	CDS	26571449	26571610	.	+	.	gene_id "ENSG00000117676"; transcript_id "G153.10";
chr1	PacBio	CDS	26571849	26571925	.	+	.	gene_id "ENSG00000117676"; transcript_id "G153.10";
chr1	PacBio	CDS	26572176	26572293	.	+	.	gene_id "ENSG00000117676"; transcript_id "G153.10";
chr1	PacBio	CDS	26573224	26573361	.	+	.	gene_id "ENSG00000117676"; transcript_id "G153.10";
chr1	PacBio	CDS	26574079	26574201	.	+	.	gene_id "ENSG00000117676"; transcript_id "G153.10";
chr1	PacBio	transcript	26545842	26574475	.	+	.	gene_id "ENSG00000117676"; transcript_id "G153.12";
chr1	PacBio	exon	26545842	26546035	.	+	.	gene_id "ENSG00000117676"; transcript_id "G153.12";
chr1	PacBio	exon	26546867	26546983	.	+	.	gene_id "ENSG00000117676"; transcript_id "G153.12";
chr1	PacBio	exon	26547189	26547270	.	+	.	gene_id "ENSG00000117676"; transcript_id "G153.12";
chr1	PacBio	exon	26551397	26551477	.	+	.	gene_id "ENSG00000117676"; transcript_id "G153.12";
chr1	PacBio	exon	26551644	26551723	.	+	.	gene_id "ENSG00000117676"; transcript_id "G153.12";
chr1	PacBio	exon	26553391	26553497	.	+	.	gene_id "ENSG00000117676"; transcript_id "G153.12";
chr1	PacBio	exon	26554214	26554251	.	+	.	gene_id "ENSG00000117676"; transcript_id "G153.12";
chr1	PacBio	exon	26554596	26554738	.	+	.	gene_id "ENSG00000117676"; transcript_id "G153.12";
chr1	PacBio	exon	26555151	26555221	.	+	.	gene_id "ENSG00000117676"; transcript_id "G153.12";
chr1	PacBio	exon	26555537	26555625	.	+	.	gene_id "ENSG00000117676"; transcript_id "G153.12";
chr1	PacBio	exon	26556654	26556718	.	+	.	gene_id "ENSG00000117676"; transcript_id "G153.12";
chr1	PacBio	exon	26556998	26557100	.	+	.	gene_id "ENSG00000117676"; transcript_id "G153.12";
chr1	PacBio	exon	26558807	26558937	.	+	.	gene_id "ENSG00000117676"; transcript_id "G153.12";
chr1	PacBio	exon	26560726	26560851	.	+	.	gene_id "ENSG00000117676"; transcript_id "G153.12";
chr1	PacBio	exon	26561045	26561134	.	+	.	gene_id "ENSG00000117676"; transcript_id "G153.12";
chr1	PacBio	exon	26561505	26561663	.	+	.	gene_id "ENSG00000117676"; transcript_id "G153.12";
chr1	PacBio	exon	26571449	26571610	.	+	.	gene_id "ENSG00000117676"; transcript_id "G153.12";
chr1	PacBio	exon	26571849	26571925	.	+	.	gene_id "ENSG00000117676"; transcript_id "G153.12";
chr1	PacBio	exon	26572176	26572293	.	+	.	gene_id "ENSG00000117676"; transcript_id "G153.12";
chr1	PacBio	exon	26573224	26573361	.	+	.	gene_id "ENSG00000117676"; transcript_id "G153.12";
chr1	PacBio	exon	26574079	26574475	.	+	.	gene_id "ENSG00000117676"; transcript_id "G153.12";
chr1	PacBio	CDS	26545901	26546035	.	+	.	gene_id "ENSG00000117676"; transcript_id "G153.12";
chr1	PacBio	CDS	26546867	26546983	.	+	.	gene_id "ENSG00000117676"; transcript_id "G153.12";
chr1	PacBio	CDS	26547189	26547270	.	+	.	gene_id "ENSG00000117676"; transcript_id "G153.12";
chr1	PacBio	CDS	26551397	26551477	.	+	.	gene_id "ENSG00000117676"; transcript_id "G153.12";
chr1	PacBio	CDS	26551644	26551723	.	+	.	gene_id "ENSG00000117676"; transcript_id "G153.12";
chr1	PacBio	CDS	26553391	26553497	.	+	.	gene_id "ENSG00000117676"; transcript_id "G153.12";
chr1	PacBio	CDS	26554214	26554251	.	+	.	gene_id "ENSG00000117676"; transcript_id "G153.12";
chr1	PacBio	CDS	26554596	26554738	.	+	.	gene_id "ENSG00000117676"; transcript_id "G153.12";
chr1	PacBio	CDS	26555151	26555221	.	+	.	gene_id "ENSG00000117676"; transcript_id "G153.12";
chr1	PacBio	CDS	26555537	26555625	.	+	.	gene_id "ENSG00000117676"; transcript_id "G153.12";
chr1	PacBio	CDS	26556654	26556718	.	+	.	gene_id "ENSG00000117676"; transcript_id "G153.12";
chr1	PacBio	CDS	26556998	26557100	.	+	.	gene_id "ENSG00000117676"; transcript_id "G153.12";
chr1	PacBio	CDS	26558807	26558937	.	+	.	gene_id "ENSG00000117676"; transcript_id "G153.12";
chr1	PacBio	CDS	26560726	26560851	.	+	.	gene_id "ENSG00000117676"; transcript_id "G153.12";
chr1	PacBio	CDS	26561045	26561134	.	+	.	gene_id "ENSG00000117676"; transcript_id "G153.12";
chr1	PacBio	CDS	26561505	26561663	.	+	.	gene_id "ENSG00000117676"; transcript_id "G153.12";
chr1	PacBio	CDS	26571449	26571610	.	+	.	gene_id "ENSG00000117676"; transcript_id "G153.12";
chr1	PacBio	CDS	26571849	26571925	.	+	.	gene_id "ENSG00000117676"; transcript_id "G153.12";
chr1	PacBio	CDS	26572176	26572293	.	+	.	gene_id "ENSG00000117676"; transcript_id "G153.12";
chr1	PacBio	CDS	26573224	26573361	.	+	.	gene_id "ENSG00000117676"; transcript_id "G153.12";
chr1	PacBio	CDS	26574079	26574201	.	+	.	gene_id "ENSG00000117676"; transcript_id "G153.12";
chr1	PacBio	transcript	26545842	26575023	.	+	.	gene_id "ENSG00000117676"; transcript_id "G153.13";
chr1	PacBio	exon	26545842	26546035	.	+	.	gene_id "ENSG00000117676"; transcript_id "G153.13";
chr1	PacBio	exon	26546867	26546983	.	+	.	gene_id "ENSG00000117676"; transcript_id "G153.13";
chr1	PacBio	exon	26547189	26547270	.	+	.	gene_id "ENSG00000117676"; transcript_id "G153.13";
chr1	PacBio	exon	26551397	26551477	.	+	.	gene_id "ENSG00000117676"; transcript_id "G153.13";
chr1	PacBio	exon	26551644	26551723	.	+	.	gene_id "ENSG00000117676"; transcript_id "G153.13";
chr1	PacBio	exon	26553391	26553497	.	+	.	gene_id "ENSG00000117676"; transcript_id "G153.13";
chr1	PacBio	exon	26554214	26554251	.	+	.	gene_id "ENSG00000117676"; transcript_id "G153.13";
chr1	PacBio	exon	26554596	26554738	.	+	.	gene_id "ENSG00000117676"; transcript_id "G153.13";
chr1	PacBio	exon	26555151	26555221	.	+	.	gene_id "ENSG00000117676"; transcript_id "G153.13";
chr1	PacBio	exon	26555537	26555625	.	+	.	gene_id "ENSG00000117676"; transcript_id "G153.13";
chr1	PacBio	exon	26556654	26557100	.	+	.	gene_id "ENSG00000117676"; transcript_id "G153.13";
chr1	PacBio	exon	26558807	26558937	.	+	.	gene_id "ENSG00000117676"; transcript_id "G153.13";
chr1	PacBio	exon	26560726	26560851	.	+	.	gene_id "ENSG00000117676"; transcript_id "G153.13";
chr1	PacBio	exon	26561045	26561134	.	+	.	gene_id "ENSG00000117676"; transcript_id "G153.13";
chr1	PacBio	exon	26561505	26561663	.	+	.	gene_id "ENSG00000117676"; transcript_id "G153.13";
chr1	PacBio	exon	26571449	26571610	.	+	.	gene_id "ENSG00000117676"; transcript_id "G153.13";
chr1	PacBio	exon	26571849	26571925	.	+	.	gene_id "ENSG00000117676"; transcript_id "G153.13";
chr1	PacBio	exon	26572176	26572293	.	+	.	gene_id "ENSG00000117676"; transcript_id "G153.13";
chr1	PacBio	exon	26573224	26573361	.	+	.	gene_id "ENSG00000117676"; transcript_id "G153.13";
chr1	PacBio	exon	26574079	26575023	.	+	.	gene_id "ENSG00000117676"; transcript_id "G153.13";
chr1	PacBio	CDS	26545901	26546035	.	+	.	gene_id "ENSG00000117676"; transcript_id "G153.13";
chr1	PacBio	CDS	26546867	26546983	.	+	.	gene_id "ENSG00000117676"; transcript_id "G153.13";
chr1	PacBio	CDS	26547189	26547270	.	+	.	gene_id "ENSG00000117676"; transcript_id "G153.13";
chr1	PacBio	CDS	26551397	26551477	.	+	.	gene_id "ENSG00000117676"; transcript_id "G153.13";
chr1	PacBio	CDS	26551644	26551723	.	+	.	gene_id "ENSG00000117676"; transcript_id "G153.13";
chr1	PacBio	CDS	26553391	26553497	.	+	.	gene_id "ENSG00000117676"; transcript_id "G153.13";
chr1	PacBio	CDS	26554214	26554251	.	+	.	gene_id "ENSG00000117676"; transcript_id "G153.13";
chr1	PacBio	CDS	26554596	26554738	.	+	.	gene_id "ENSG00000117676"; transcript_id "G153.13";
chr1	PacBio	CDS	26555151	26555221	.	+	.	gene_id "ENSG00000117676"; transcript_id "G153.13";
chr1	PacBio	CDS	26555537	26555625	.	+	.	gene_id "ENSG00000117676"; transcript_id "G153.13";
chr1	PacBio	CDS	26556654	26556850	.	+	.	gene_id "ENSG00000117676"; transcript_id "G153.13";
chr1	PacBio	transcript	26545842	26575029	.	+	.	gene_id "ENSG00000117676"; transcript_id "G153.14";
chr1	PacBio	exon	26545842	26546035	.	+	.	gene_id "ENSG00000117676"; transcript_id "G153.14";
chr1	PacBio	exon	26546867	26546983	.	+	.	gene_id "ENSG00000117676"; transcript_id "G153.14";
chr1	PacBio	exon	26547189	26547270	.	+	.	gene_id "ENSG00000117676"; transcript_id "G153.14";
chr1	PacBio	exon	26553391	26553497	.	+	.	gene_id "ENSG00000117676"; transcript_id "G153.14";
chr1	PacBio	exon	26554214	26554251	.	+	.	gene_id "ENSG00000117676"; transcript_id "G153.14";
chr1	PacBio	exon	26554596	26554738	.	+	.	gene_id "ENSG00000117676"; transcript_id "G153.14";
chr1	PacBio	exon	26555151	26555221	.	+	.	gene_id "ENSG00000117676"; transcript_id "G153.14";
chr1	PacBio	exon	26555537	26555625	.	+	.	gene_id "ENSG00000117676"; transcript_id "G153.14";
chr1	PacBio	exon	26556654	26556718	.	+	.	gene_id "ENSG00000117676"; transcript_id "G153.14";
chr1	PacBio	exon	26556998	26557100	.	+	.	gene_id "ENSG00000117676"; transcript_id "G153.14";
chr1	PacBio	exon	26558807	26558937	.	+	.	gene_id "ENSG00000117676"; transcript_id "G153.14";
chr1	PacBio	exon	26560726	26560851	.	+	.	gene_id "ENSG00000117676"; transcript_id "G153.14";
chr1	PacBio	exon	26561045	26561134	.	+	.	gene_id "ENSG00000117676"; transcript_id "G153.14";
chr1	PacBio	exon	26561505	26561663	.	+	.	gene_id "ENSG00000117676"; transcript_id "G153.14";
chr1	PacBio	exon	26571449	26571610	.	+	.	gene_id "ENSG00000117676"; transcript_id "G153.14";
chr1	PacBio	exon	26571849	26571925	.	+	.	gene_id "ENSG00000117676"; transcript_id "G153.14";
chr1	PacBio	exon	26572176	26572293	.	+	.	gene_id "ENSG00000117676"; transcript_id "G153.14";
chr1	PacBio	exon	26573224	26573361	.	+	.	gene_id "ENSG00000117676"; transcript_id "G153.14";
chr1	PacBio	exon	26574079	26575029	.	+	.	gene_id "ENSG00000117676"; transcript_id "G153.14";
chr1	PacBio	CDS	26554667	26554738	.	+	.	gene_id "ENSG00000117676"; transcript_id "G153.14";
chr1	PacBio	CDS	26555151	26555221	.	+	.	gene_id "ENSG00000117676"; transcript_id "G153.14";
chr1	PacBio	CDS	26555537	26555625	.	+	.	gene_id "ENSG00000117676"; transcript_id "G153.14";
chr1	PacBio	CDS	26556654	26556718	.	+	.	gene_id "ENSG00000117676"; transcript_id "G153.14";
chr1	PacBio	CDS	26556998	26557100	.	+	.	gene_id "ENSG00000117676"; transcript_id "G153.14";
chr1	PacBio	CDS	26558807	26558937	.	+	.	gene_id "ENSG00000117676"; transcript_id "G153.14";
chr1	PacBio	CDS	26560726	26560851	.	+	.	gene_id "ENSG00000117676"; transcript_id "G153.14";
chr1	PacBio	CDS	26561045	26561134	.	+	.	gene_id "ENSG00000117676"; transcript_id "G153.14";
chr1	PacBio	CDS	26561505	26561663	.	+	.	gene_id "ENSG00000117676"; transcript_id "G153.14";
chr1	PacBio	CDS	26571449	26571610	.	+	.	gene_id "ENSG00000117676"; transcript_id "G153.14";
chr1	PacBio	CDS	26571849	26571925	.	+	.	gene_id "ENSG00000117676"; transcript_id "G153.14";
chr1	PacBio	CDS	26572176	26572293	.	+	.	gene_id "ENSG00000117676"; transcript_id "G153.14";
chr1	PacBio	CDS	26573224	26573361	.	+	.	gene_id "ENSG00000117676"; transcript_id "G153.14";
chr1	PacBio	CDS	26574079	26574201	.	+	.	gene_id "ENSG00000117676"; transcript_id "G153.14";
chr1	PacBio	transcript	26545845	26575021	.	+	.	gene_id "ENSG00000117676"; transcript_id "G153.15";
chr1	PacBio	exon	26545845	26546035	.	+	.	gene_id "ENSG00000117676"; transcript_id "G153.15";
chr1	PacBio	exon	26546867	26546983	.	+	.	gene_id "ENSG00000117676"; transcript_id "G153.15";
chr1	PacBio	exon	26547189	26547270	.	+	.	gene_id "ENSG00000117676"; transcript_id "G153.15";
chr1	PacBio	exon	26551397	26551477	.	+	.	gene_id "ENSG00000117676"; transcript_id "G153.15";
chr1	PacBio	exon	26551644	26551723	.	+	.	gene_id "ENSG00000117676"; transcript_id "G153.15";
chr1	PacBio	exon	26553391	26553497	.	+	.	gene_id "ENSG00000117676"; transcript_id "G153.15";
chr1	PacBio	exon	26554214	26554251	.	+	.	gene_id "ENSG00000117676"; transcript_id "G153.15";
chr1	PacBio	exon	26554596	26554738	.	+	.	gene_id "ENSG00000117676"; transcript_id "G153.15";
chr1	PacBio	exon	26555151	26555221	.	+	.	gene_id "ENSG00000117676"; transcript_id "G153.15";
chr1	PacBio	exon	26555537	26555625	.	+	.	gene_id "ENSG00000117676"; transcript_id "G153.15";
chr1	PacBio	exon	26556654	26556718	.	+	.	gene_id "ENSG00000117676"; transcript_id "G153.15";
chr1	PacBio	exon	26556998	26557100	.	+	.	gene_id "ENSG00000117676"; transcript_id "G153.15";
chr1	PacBio	exon	26558807	26558937	.	+	.	gene_id "ENSG00000117676"; transcript_id "G153.15";
chr1	PacBio	exon	26560726	26560851	.	+	.	gene_id "ENSG00000117676"; transcript_id "G153.15";
chr1	PacBio	exon	26561045	26561134	.	+	.	gene_id "ENSG00000117676"; transcript_id "G153.15";
chr1	PacBio	exon	26561505	26561663	.	+	.	gene_id "ENSG00000117676"; transcript_id "G153.15";
chr1	PacBio	exon	26571449	26571610	.	+	.	gene_id "ENSG00000117676"; transcript_id "G153.15";
chr1	PacBio	exon	26571849	26571925	.	+	.	gene_id "ENSG00000117676"; transcript_id "G153.15";
chr1	PacBio	exon	26573224	26573361	.	+	.	gene_id "ENSG00000117676"; transcript_id "G153.15";
chr1	PacBio	exon	26574079	26575021	.	+	.	gene_id "ENSG00000117676"; transcript_id "G153.15";
chr1	PacBio	CDS	26545901	26546035	.	+	.	gene_id "ENSG00000117676"; transcript_id "G153.15";
chr1	PacBio	CDS	26546867	26546983	.	+	.	gene_id "ENSG00000117676"; transcript_id "G153.15";
chr1	PacBio	CDS	26547189	26547270	.	+	.	gene_id "ENSG00000117676"; transcript_id "G153.15";
chr1	PacBio	CDS	26551397	26551477	.	+	.	gene_id "ENSG00000117676"; transcript_id "G153.15";
chr1	PacBio	CDS	26551644	26551723	.	+	.	gene_id "ENSG00000117676"; transcript_id "G153.15";
chr1	PacBio	CDS	26553391	26553497	.	+	.	gene_id "ENSG00000117676"; transcript_id "G153.15";
chr1	PacBio	CDS	26554214	26554251	.	+	.	gene_id "ENSG00000117676"; transcript_id "G153.15";
chr1	PacBio	CDS	26554596	26554738	.	+	.	gene_id "ENSG00000117676"; transcript_id "G153.15";
chr1	PacBio	CDS	26555151	26555221	.	+	.	gene_id "ENSG00000117676"; transcript_id "G153.15";
chr1	PacBio	CDS	26555537	26555625	.	+	.	gene_id "ENSG00000117676"; transcript_id "G153.15";
chr1	PacBio	CDS	26556654	26556718	.	+	.	gene_id "ENSG00000117676"; transcript_id "G153.15";
chr1	PacBio	CDS	26556998	26557100	.	+	.	gene_id "ENSG00000117676"; transcript_id "G153.15";
chr1	PacBio	CDS	26558807	26558937	.	+	.	gene_id "ENSG00000117676"; transcript_id "G153.15";
chr1	PacBio	CDS	26560726	26560851	.	+	.	gene_id "ENSG00000117676"; transcript_id "G153.15";
chr1	PacBio	CDS	26561045	26561134	.	+	.	gene_id "ENSG00000117676"; transcript_id "G153.15";
chr1	PacBio	CDS	26561505	26561663	.	+	.	gene_id "ENSG00000117676"; transcript_id "G153.15";
chr1	PacBio	CDS	26571449	26571610	.	+	.	gene_id "ENSG00000117676"; transcript_id "G153.15";
chr1	PacBio	CDS	26571849	26571925	.	+	.	gene_id "ENSG00000117676"; transcript_id "G153.15";
chr1	PacBio	CDS	26573224	26573359	.	+	.	gene_id "ENSG00000117676"; transcript_id "G153.15";
chr1	PacBio	transcript	26545854	26575029	.	+	.	gene_id "ENSG00000117676"; transcript_id "G153.17";
chr1	PacBio	exon	26545854	26546035	.	+	.	gene_id "ENSG00000117676"; transcript_id "G153.17";
chr1	PacBio	exon	26546867	26546983	.	+	.	gene_id "ENSG00000117676"; transcript_id "G153.17";
chr1	PacBio	exon	26547189	26547270	.	+	.	gene_id "ENSG00000117676"; transcript_id "G153.17";
chr1	PacBio	exon	26551397	26551477	.	+	.	gene_id "ENSG00000117676"; transcript_id "G153.17";
chr1	PacBio	exon	26551644	26551723	.	+	.	gene_id "ENSG00000117676"; transcript_id "G153.17";
chr1	PacBio	exon	26553391	26553497	.	+	.	gene_id "ENSG00000117676"; transcript_id "G153.17";
chr1	PacBio	exon	26554214	26554251	.	+	.	gene_id "ENSG00000117676"; transcript_id "G153.17";
chr1	PacBio	exon	26554596	26554738	.	+	.	gene_id "ENSG00000117676"; transcript_id "G153.17";
chr1	PacBio	exon	26555151	26555221	.	+	.	gene_id "ENSG00000117676"; transcript_id "G153.17";
chr1	PacBio	exon	26555537	26555625	.	+	.	gene_id "ENSG00000117676"; transcript_id "G153.17";
chr1	PacBio	exon	26556654	26556718	.	+	.	gene_id "ENSG00000117676"; transcript_id "G153.17";
chr1	PacBio	exon	26556998	26557100	.	+	.	gene_id "ENSG00000117676"; transcript_id "G153.17";
chr1	PacBio	exon	26558807	26558937	.	+	.	gene_id "ENSG00000117676"; transcript_id "G153.17";
chr1	PacBio	exon	26560726	26560851	.	+	.	gene_id "ENSG00000117676"; transcript_id "G153.17";
chr1	PacBio	exon	26561045	26561134	.	+	.	gene_id "ENSG00000117676"; transcript_id "G153.17";
chr1	PacBio	exon	26561505	26561663	.	+	.	gene_id "ENSG00000117676"; transcript_id "G153.17";
chr1	PacBio	exon	26569760	26569914	.	+	.	gene_id "ENSG00000117676"; transcript_id "G153.17";
chr1	PacBio	exon	26571449	26571610	.	+	.	gene_id "ENSG00000117676"; transcript_id "G153.17";
chr1	PacBio	exon	26571849	26571925	.	+	.	gene_id "ENSG00000117676"; transcript_id "G153.17";
chr1	PacBio	exon	26572176	26572293	.	+	.	gene_id "ENSG00000117676"; transcript_id "G153.17";
chr1	PacBio	exon	26573224	26573361	.	+	.	gene_id "ENSG00000117676"; transcript_id "G153.17";
chr1	PacBio	exon	26574079	26575029	.	+	.	gene_id "ENSG00000117676"; transcript_id "G153.17";
chr1	PacBio	CDS	26545901	26546035	.	+	.	gene_id "ENSG00000117676"; transcript_id "G153.17";
chr1	PacBio	CDS	26546867	26546983	.	+	.	gene_id "ENSG00000117676"; transcript_id "G153.17";
chr1	PacBio	CDS	26547189	26547270	.	+	.	gene_id "ENSG00000117676"; transcript_id "G153.17";
chr1	PacBio	CDS	26551397	26551477	.	+	.	gene_id "ENSG00000117676"; transcript_id "G153.17";
chr1	PacBio	CDS	26551644	26551723	.	+	.	gene_id "ENSG00000117676"; transcript_id "G153.17";
chr1	PacBio	CDS	26553391	26553497	.	+	.	gene_id "ENSG00000117676"; transcript_id "G153.17";
chr1	PacBio	CDS	26554214	26554251	.	+	.	gene_id "ENSG00000117676"; transcript_id "G153.17";
chr1	PacBio	CDS	26554596	26554738	.	+	.	gene_id "ENSG00000117676"; transcript_id "G153.17";
chr1	PacBio	CDS	26555151	26555221	.	+	.	gene_id "ENSG00000117676"; transcript_id "G153.17";
chr1	PacBio	CDS	26555537	26555625	.	+	.	gene_id "ENSG00000117676"; transcript_id "G153.17";
chr1	PacBio	CDS	26556654	26556718	.	+	.	gene_id "ENSG00000117676"; transcript_id "G153.17";
chr1	PacBio	CDS	26556998	26557100	.	+	.	gene_id "ENSG00000117676"; transcript_id "G153.17";
chr1	PacBio	CDS	26558807	26558937	.	+	.	gene_id "ENSG00000117676"; transcript_id "G153.17";
chr1	PacBio	CDS	26560726	26560851	.	+	.	gene_id "ENSG00000117676"; transcript_id "G153.17";
chr1	PacBio	CDS	26561045	26561134	.	+	.	gene_id "ENSG00000117676"; transcript_id "G153.17";
chr1	PacBio	CDS	26561505	26561663	.	+	.	gene_id "ENSG00000117676"; transcript_id "G153.17";
chr1	PacBio	CDS	26569760	26569813	.	+	.	gene_id "ENSG00000117676"; transcript_id "G153.17";
chr1	PacBio	transcript	26545867	26575029	.	+	.	gene_id "ENSG00000117676"; transcript_id "G153.18";
chr1	PacBio	exon	26545867	26546185	.	+	.	gene_id "ENSG00000117676"; transcript_id "G153.18";
chr1	PacBio	exon	26546867	26546983	.	+	.	gene_id "ENSG00000117676"; transcript_id "G153.18";
chr1	PacBio	exon	26547189	26547270	.	+	.	gene_id "ENSG00000117676"; transcript_id "G153.18";
chr1	PacBio	exon	26551397	26551477	.	+	.	gene_id "ENSG00000117676"; transcript_id "G153.18";
chr1	PacBio	exon	26551644	26551723	.	+	.	gene_id "ENSG00000117676"; transcript_id "G153.18";
chr1	PacBio	exon	26553391	26553497	.	+	.	gene_id "ENSG00000117676"; transcript_id "G153.18";
chr1	PacBio	exon	26554214	26554251	.	+	.	gene_id "ENSG00000117676"; transcript_id "G153.18";
chr1	PacBio	exon	26554596	26554738	.	+	.	gene_id "ENSG00000117676"; transcript_id "G153.18";
chr1	PacBio	exon	26555151	26555221	.	+	.	gene_id "ENSG00000117676"; transcript_id "G153.18";
chr1	PacBio	exon	26555537	26555625	.	+	.	gene_id "ENSG00000117676"; transcript_id "G153.18";
chr1	PacBio	exon	26556654	26556718	.	+	.	gene_id "ENSG00000117676"; transcript_id "G153.18";
chr1	PacBio	exon	26556998	26557100	.	+	.	gene_id "ENSG00000117676"; transcript_id "G153.18";
chr1	PacBio	exon	26558807	26558937	.	+	.	gene_id "ENSG00000117676"; transcript_id "G153.18";
chr1	PacBio	exon	26560726	26560851	.	+	.	gene_id "ENSG00000117676"; transcript_id "G153.18";
chr1	PacBio	exon	26561045	26561134	.	+	.	gene_id "ENSG00000117676"; transcript_id "G153.18";
chr1	PacBio	exon	26561505	26561663	.	+	.	gene_id "ENSG00000117676"; transcript_id "G153.18";
chr1	PacBio	exon	26571449	26571610	.	+	.	gene_id "ENSG00000117676"; transcript_id "G153.18";
chr1	PacBio	exon	26571849	26571925	.	+	.	gene_id "ENSG00000117676"; transcript_id "G153.18";
chr1	PacBio	exon	26572176	26572293	.	+	.	gene_id "ENSG00000117676"; transcript_id "G153.18";
chr1	PacBio	exon	26573224	26573361	.	+	.	gene_id "ENSG00000117676"; transcript_id "G153.18";
chr1	PacBio	exon	26574079	26575029	.	+	.	gene_id "ENSG00000117676"; transcript_id "G153.18";
chr1	PacBio	CDS	26547240	26547270	.	+	.	gene_id "ENSG00000117676"; transcript_id "G153.18";
chr1	PacBio	CDS	26551397	26551477	.	+	.	gene_id "ENSG00000117676"; transcript_id "G153.18";
chr1	PacBio	CDS	26551644	26551723	.	+	.	gene_id "ENSG00000117676"; transcript_id "G153.18";
chr1	PacBio	CDS	26553391	26553497	.	+	.	gene_id "ENSG00000117676"; transcript_id "G153.18";
chr1	PacBio	CDS	26554214	26554251	.	+	.	gene_id "ENSG00000117676"; transcript_id "G153.18";
chr1	PacBio	CDS	26554596	26554738	.	+	.	gene_id "ENSG00000117676"; transcript_id "G153.18";
chr1	PacBio	CDS	26555151	26555221	.	+	.	gene_id "ENSG00000117676"; transcript_id "G153.18";
chr1	PacBio	CDS	26555537	26555625	.	+	.	gene_id "ENSG00000117676"; transcript_id "G153.18";
chr1	PacBio	CDS	26556654	26556718	.	+	.	gene_id "ENSG00000117676"; transcript_id "G153.18";
chr1	PacBio	CDS	26556998	26557100	.	+	.	gene_id "ENSG00000117676"; transcript_id "G153.18";
chr1	PacBio	CDS	26558807	26558937	.	+	.	gene_id "ENSG00000117676"; transcript_id "G153.18";
chr1	PacBio	CDS	26560726	26560851	.	+	.	gene_id "ENSG00000117676"; transcript_id "G153.18";
chr1	PacBio	CDS	26561045	26561134	.	+	.	gene_id "ENSG00000117676"; transcript_id "G153.18";
chr1	PacBio	CDS	26561505	26561663	.	+	.	gene_id "ENSG00000117676"; transcript_id "G153.18";
chr1	PacBio	CDS	26571449	26571610	.	+	.	gene_id "ENSG00000117676"; transcript_id "G153.18";
chr1	PacBio	CDS	26571849	26571925	.	+	.	gene_id "ENSG00000117676"; transcript_id "G153.18";
chr1	PacBio	CDS	26572176	26572293	.	+	.	gene_id "ENSG00000117676"; transcript_id "G153.18";
chr1	PacBio	CDS	26573224	26573361	.	+	.	gene_id "ENSG00000117676"; transcript_id "G153.18";
chr1	PacBio	CDS	26574079	26574201	.	+	.	gene_id "ENSG00000117676"; transcript_id "G153.18";
chr1	PacBio	transcript	26696032	26781159	.	+	.	gene_id "ENSG00000117713"; transcript_id "G154.1";
chr1	PacBio	exon	26696032	26697540	.	+	.	gene_id "ENSG00000117713"; transcript_id "G154.1";
chr1	PacBio	exon	26729651	26729863	.	+	.	gene_id "ENSG00000117713"; transcript_id "G154.1";
chr1	PacBio	exon	26731152	26731604	.	+	.	gene_id "ENSG00000117713"; transcript_id "G154.1";
chr1	PacBio	exon	26732676	26732792	.	+	.	gene_id "ENSG00000117713"; transcript_id "G154.1";
chr1	PacBio	exon	26760856	26761096	.	+	.	gene_id "ENSG00000117713"; transcript_id "G154.1";
chr1	PacBio	exon	26761384	26761473	.	+	.	gene_id "ENSG00000117713"; transcript_id "G154.1";
chr1	PacBio	exon	26762152	26762319	.	+	.	gene_id "ENSG00000117713"; transcript_id "G154.1";
chr1	PacBio	exon	26762973	26763285	.	+	.	gene_id "ENSG00000117713"; transcript_id "G154.1";
chr1	PacBio	exon	26766221	26766366	.	+	.	gene_id "ENSG00000117713"; transcript_id "G154.1";
chr1	PacBio	exon	26766457	26766566	.	+	.	gene_id "ENSG00000117713"; transcript_id "G154.1";
chr1	PacBio	exon	26767790	26767999	.	+	.	gene_id "ENSG00000117713"; transcript_id "G154.1";
chr1	PacBio	exon	26771119	26771326	.	+	.	gene_id "ENSG00000117713"; transcript_id "G154.1";
chr1	PacBio	exon	26772500	26772632	.	+	.	gene_id "ENSG00000117713"; transcript_id "G154.1";
chr1	PacBio	exon	26772812	26772987	.	+	.	gene_id "ENSG00000117713"; transcript_id "G154.1";
chr1	PacBio	exon	26773346	26773496	.	+	.	gene_id "ENSG00000117713"; transcript_id "G154.1";
chr1	PacBio	exon	26773580	26773717	.	+	.	gene_id "ENSG00000117713"; transcript_id "G154.1";
chr1	PacBio	exon	26773802	26773898	.	+	.	gene_id "ENSG00000117713"; transcript_id "G154.1";
chr1	PacBio	exon	26774329	26775220	.	+	.	gene_id "ENSG00000117713"; transcript_id "G154.1";
chr1	PacBio	exon	26775577	26775707	.	+	.	gene_id "ENSG00000117713"; transcript_id "G154.1";
chr1	PacBio	exon	26779023	26781159	.	+	.	gene_id "ENSG00000117713"; transcript_id "G154.1";
chr1	PacBio	CDS	26696404	26697540	.	+	.	gene_id "ENSG00000117713"; transcript_id "G154.1";
chr1	PacBio	CDS	26729651	26729863	.	+	.	gene_id "ENSG00000117713"; transcript_id "G154.1";
chr1	PacBio	CDS	26731152	26731604	.	+	.	gene_id "ENSG00000117713"; transcript_id "G154.1";
chr1	PacBio	CDS	26732676	26732792	.	+	.	gene_id "ENSG00000117713"; transcript_id "G154.1";
chr1	PacBio	CDS	26760856	26761096	.	+	.	gene_id "ENSG00000117713"; transcript_id "G154.1";
chr1	PacBio	CDS	26761384	26761473	.	+	.	gene_id "ENSG00000117713"; transcript_id "G154.1";
chr1	PacBio	CDS	26762152	26762319	.	+	.	gene_id "ENSG00000117713"; transcript_id "G154.1";
chr1	PacBio	CDS	26762973	26763285	.	+	.	gene_id "ENSG00000117713"; transcript_id "G154.1";
chr1	PacBio	CDS	26766221	26766366	.	+	.	gene_id "ENSG00000117713"; transcript_id "G154.1";
chr1	PacBio	CDS	26766457	26766566	.	+	.	gene_id "ENSG00000117713"; transcript_id "G154.1";
chr1	PacBio	CDS	26767790	26767999	.	+	.	gene_id "ENSG00000117713"; transcript_id "G154.1";
chr1	PacBio	CDS	26771119	26771326	.	+	.	gene_id "ENSG00000117713"; transcript_id "G154.1";
chr1	PacBio	CDS	26772500	26772632	.	+	.	gene_id "ENSG00000117713"; transcript_id "G154.1";
chr1	PacBio	CDS	26772812	26772987	.	+	.	gene_id "ENSG00000117713"; transcript_id "G154.1";
chr1	PacBio	CDS	26773346	26773496	.	+	.	gene_id "ENSG00000117713"; transcript_id "G154.1";
chr1	PacBio	CDS	26773580	26773717	.	+	.	gene_id "ENSG00000117713"; transcript_id "G154.1";
chr1	PacBio	CDS	26773802	26773898	.	+	.	gene_id "ENSG00000117713"; transcript_id "G154.1";
chr1	PacBio	CDS	26774329	26775220	.	+	.	gene_id "ENSG00000117713"; transcript_id "G154.1";
chr1	PacBio	CDS	26775577	26775707	.	+	.	gene_id "ENSG00000117713"; transcript_id "G154.1";
chr1	PacBio	CDS	26779023	26780756	.	+	.	gene_id "ENSG00000117713"; transcript_id "G154.1";
chr1	PacBio	transcript	26779447	26782102	.	+	.	gene_id "ENSG00000117713"; transcript_id "G154.2";
chr1	PacBio	exon	26779447	26782102	.	+	.	gene_id "ENSG00000117713"; transcript_id "G154.2";
chr1	PacBio	CDS	26779629	26780756	.	+	.	gene_id "ENSG00000117713"; transcript_id "G154.2";
chr1	PacBio	transcript	26787413	26798401	.	+	.	gene_id "ENSG00000060642"; transcript_id "G155.1";
chr1	PacBio	exon	26787413	26787989	.	+	.	gene_id "ENSG00000060642"; transcript_id "G155.1";
chr1	PacBio	exon	26790759	26790893	.	+	.	gene_id "ENSG00000060642"; transcript_id "G155.1";
chr1	PacBio	exon	26794113	26795234	.	+	.	gene_id "ENSG00000060642"; transcript_id "G155.1";
chr1	PacBio	exon	26797563	26798401	.	+	.	gene_id "ENSG00000060642"; transcript_id "G155.1";
chr1	PacBio	CDS	26790816	26790893	.	+	.	gene_id "ENSG00000060642"; transcript_id "G155.1";
chr1	PacBio	CDS	26794113	26795234	.	+	.	gene_id "ENSG00000060642"; transcript_id "G155.1";
chr1	PacBio	CDS	26797563	26797844	.	+	.	gene_id "ENSG00000060642"; transcript_id "G155.1";
chr1	PacBio	transcript	26787472	26798300	.	+	.	gene_id "ENSG00000060642"; transcript_id "G155.2";
chr1	PacBio	exon	26787472	26787806	.	+	.	gene_id "ENSG00000060642"; transcript_id "G155.2";
chr1	PacBio	exon	26790759	26790893	.	+	.	gene_id "ENSG00000060642"; transcript_id "G155.2";
chr1	PacBio	exon	26794113	26795234	.	+	.	gene_id "ENSG00000060642"; transcript_id "G155.2";
chr1	PacBio	exon	26797563	26798300	.	+	.	gene_id "ENSG00000060642"; transcript_id "G155.2";
chr1	PacBio	CDS	26790816	26790893	.	+	.	gene_id "ENSG00000060642"; transcript_id "G155.2";
chr1	PacBio	CDS	26794113	26795234	.	+	.	gene_id "ENSG00000060642"; transcript_id "G155.2";
chr1	PacBio	CDS	26797563	26797844	.	+	.	gene_id "ENSG00000060642"; transcript_id "G155.2";
chr1	PacBio	transcript	26787674	26798294	.	+	.	gene_id "ENSG00000060642"; transcript_id "G155.3";
chr1	PacBio	exon	26787674	26787806	.	+	.	gene_id "ENSG00000060642"; transcript_id "G155.3";
chr1	PacBio	exon	26790759	26790893	.	+	.	gene_id "ENSG00000060642"; transcript_id "G155.3";
chr1	PacBio	exon	26794113	26795234	.	+	.	gene_id "ENSG00000060642"; transcript_id "G155.3";
chr1	PacBio	exon	26795880	26798294	.	+	.	gene_id "ENSG00000060642"; transcript_id "G155.3";
chr1	PacBio	CDS	26790816	26790893	.	+	.	gene_id "ENSG00000060642"; transcript_id "G155.3";
chr1	PacBio	CDS	26794113	26795234	.	+	.	gene_id "ENSG00000060642"; transcript_id "G155.3";
chr1	PacBio	CDS	26795880	26796026	.	+	.	gene_id "ENSG00000060642"; transcript_id "G155.3";
chr1	PacBio	transcript	26787939	26798750	.	+	.	gene_id "ENSG00000060642"; transcript_id "G155.4";
chr1	PacBio	exon	26787939	26787989	.	+	.	gene_id "ENSG00000060642"; transcript_id "G155.4";
chr1	PacBio	exon	26790759	26790893	.	+	.	gene_id "ENSG00000060642"; transcript_id "G155.4";
chr1	PacBio	exon	26794113	26795234	.	+	.	gene_id "ENSG00000060642"; transcript_id "G155.4";
chr1	PacBio	exon	26797563	26798750	.	+	.	gene_id "ENSG00000060642"; transcript_id "G155.4";
chr1	PacBio	CDS	26790816	26790893	.	+	.	gene_id "ENSG00000060642"; transcript_id "G155.4";
chr1	PacBio	CDS	26794113	26795234	.	+	.	gene_id "ENSG00000060642"; transcript_id "G155.4";
chr1	PacBio	CDS	26797563	26797844	.	+	.	gene_id "ENSG00000060642"; transcript_id "G155.4";
chr1	PacBio	transcript	26787950	26798401	.	+	.	gene_id "ENSG00000060642"; transcript_id "G155.5";
chr1	PacBio	exon	26787950	26787989	.	+	.	gene_id "ENSG00000060642"; transcript_id "G155.5";
chr1	PacBio	exon	26788939	26789030	.	+	.	gene_id "ENSG00000060642"; transcript_id "G155.5";
chr1	PacBio	exon	26790759	26790893	.	+	.	gene_id "ENSG00000060642"; transcript_id "G155.5";
chr1	PacBio	exon	26794113	26795234	.	+	.	gene_id "ENSG00000060642"; transcript_id "G155.5";
chr1	PacBio	exon	26797563	26798401	.	+	.	gene_id "ENSG00000060642"; transcript_id "G155.5";
chr1	PacBio	CDS	26790816	26790893	.	+	.	gene_id "ENSG00000060642"; transcript_id "G155.5";
chr1	PacBio	CDS	26794113	26795234	.	+	.	gene_id "ENSG00000060642"; transcript_id "G155.5";
chr1	PacBio	CDS	26797563	26797844	.	+	.	gene_id "ENSG00000060642"; transcript_id "G155.5";
chr1	PacBio	transcript	26787967	26798401	.	+	.	gene_id "ENSG00000060642"; transcript_id "G155.6";
chr1	PacBio	exon	26787967	26788268	.	+	.	gene_id "ENSG00000060642"; transcript_id "G155.6";
chr1	PacBio	exon	26790759	26790893	.	+	.	gene_id "ENSG00000060642"; transcript_id "G155.6";
chr1	PacBio	exon	26794113	26795234	.	+	.	gene_id "ENSG00000060642"; transcript_id "G155.6";
chr1	PacBio	exon	26797563	26798401	.	+	.	gene_id "ENSG00000060642"; transcript_id "G155.6";
chr1	PacBio	CDS	26790816	26790893	.	+	.	gene_id "ENSG00000060642"; transcript_id "G155.6";
chr1	PacBio	CDS	26794113	26795234	.	+	.	gene_id "ENSG00000060642"; transcript_id "G155.6";
chr1	PacBio	CDS	26797563	26797844	.	+	.	gene_id "ENSG00000060642"; transcript_id "G155.6";
chr1	PacBio	transcript	26787974	26790375	.	+	.	gene_id "ENSG00000060642"; transcript_id "G155.7";
chr1	PacBio	exon	26787974	26790375	.	+	.	gene_id "ENSG00000060642"; transcript_id "G155.7";
chr1	PacBio	transcript	26788207	26798401	.	+	.	gene_id "ENSG00000060642"; transcript_id "G155.8";
chr1	PacBio	exon	26788207	26788394	.	+	.	gene_id "ENSG00000060642"; transcript_id "G155.8";
chr1	PacBio	exon	26790759	26790893	.	+	.	gene_id "ENSG00000060642"; transcript_id "G155.8";
chr1	PacBio	exon	26794113	26795234	.	+	.	gene_id "ENSG00000060642"; transcript_id "G155.8";
chr1	PacBio	exon	26797563	26798401	.	+	.	gene_id "ENSG00000060642"; transcript_id "G155.8";
chr1	PacBio	CDS	26790816	26790893	.	+	.	gene_id "ENSG00000060642"; transcript_id "G155.8";
chr1	PacBio	CDS	26794113	26795234	.	+	.	gene_id "ENSG00000060642"; transcript_id "G155.8";
chr1	PacBio	CDS	26797563	26797844	.	+	.	gene_id "ENSG00000060642"; transcript_id "G155.8";
chr1	PacBio	transcript	26788239	26798294	.	+	.	gene_id "ENSG00000060642"; transcript_id "G155.9";
chr1	PacBio	exon	26788239	26788394	.	+	.	gene_id "ENSG00000060642"; transcript_id "G155.9";
chr1	PacBio	exon	26790759	26790893	.	+	.	gene_id "ENSG00000060642"; transcript_id "G155.9";
chr1	PacBio	exon	26794113	26795234	.	+	.	gene_id "ENSG00000060642"; transcript_id "G155.9";
chr1	PacBio	exon	26797563	26798294	.	+	.	gene_id "ENSG00000060642"; transcript_id "G155.9";
chr1	PacBio	CDS	26790816	26790893	.	+	.	gene_id "ENSG00000060642"; transcript_id "G155.9";
chr1	PacBio	CDS	26794113	26795234	.	+	.	gene_id "ENSG00000060642"; transcript_id "G155.9";
chr1	PacBio	CDS	26797563	26797844	.	+	.	gene_id "ENSG00000060642"; transcript_id "G155.9";
chr1	PacBio	transcript	26879381	26890283	.	-	.	gene_id "ENSG00000142751"; transcript_id "G157.1";
chr1	PacBio	exon	26879381	26879749	.	-	.	gene_id "ENSG00000142751"; transcript_id "G157.1";
chr1	PacBio	exon	26884160	26884290	.	-	.	gene_id "ENSG00000142751"; transcript_id "G157.1";
chr1	PacBio	exon	26885973	26886133	.	-	.	gene_id "ENSG00000142751"; transcript_id "G157.1";
chr1	PacBio	exon	26888969	26889125	.	-	.	gene_id "ENSG00000142751"; transcript_id "G157.1";
chr1	PacBio	exon	26889686	26890283	.	-	.	gene_id "ENSG00000142751"; transcript_id "G157.1";
chr1	PacBio	CDS	26879677	26879749	.	-	.	gene_id "ENSG00000142751"; transcript_id "G157.1";
chr1	PacBio	CDS	26884160	26884290	.	-	.	gene_id "ENSG00000142751"; transcript_id "G157.1";
chr1	PacBio	CDS	26885973	26886133	.	-	.	gene_id "ENSG00000142751"; transcript_id "G157.1";
chr1	PacBio	CDS	26888969	26889125	.	-	.	gene_id "ENSG00000142751"; transcript_id "G157.1";
chr1	PacBio	CDS	26889686	26890096	.	-	.	gene_id "ENSG00000142751"; transcript_id "G157.1";
chr1	PacBio	transcript	26889304	26890283	.	-	.	gene_id "ENSG00000142751"; transcript_id "G157.2";
chr1	PacBio	exon	26889304	26890283	.	-	.	gene_id "ENSG00000142751"; transcript_id "G157.2";
chr1	PacBio	CDS	26889644	26890096	.	-	.	gene_id "ENSG00000142751"; transcript_id "G157.2";
chr1	PacBio	transcript	26890489	26900467	.	-	.	gene_id "ENSG00000198746"; transcript_id "G158.1";
chr1	PacBio	exon	26890489	26891226	.	-	.	gene_id "ENSG00000198746"; transcript_id "G158.1";
chr1	PacBio	exon	26892411	26892538	.	-	.	gene_id "ENSG00000198746"; transcript_id "G158.1";
chr1	PacBio	exon	26892670	26892791	.	-	.	gene_id "ENSG00000198746"; transcript_id "G158.1";
chr1	PacBio	exon	26893389	26893448	.	-	.	gene_id "ENSG00000198746"; transcript_id "G158.1";
chr1	PacBio	exon	26894236	26894410	.	-	.	gene_id "ENSG00000198746"; transcript_id "G158.1";
chr1	PacBio	exon	26897301	26897725	.	-	.	gene_id "ENSG00000198746"; transcript_id "G158.1";
chr1	PacBio	exon	26899992	26900467	.	-	.	gene_id "ENSG00000198746"; transcript_id "G158.1";
chr1	PacBio	CDS	26891010	26891226	.	-	.	gene_id "ENSG00000198746"; transcript_id "G158.1";
chr1	PacBio	CDS	26892411	26892538	.	-	.	gene_id "ENSG00000198746"; transcript_id "G158.1";
chr1	PacBio	CDS	26892670	26892791	.	-	.	gene_id "ENSG00000198746"; transcript_id "G158.1";
chr1	PacBio	CDS	26893389	26893448	.	-	.	gene_id "ENSG00000198746"; transcript_id "G158.1";
chr1	PacBio	CDS	26894236	26894410	.	-	.	gene_id "ENSG00000198746"; transcript_id "G158.1";
chr1	PacBio	CDS	26897301	26897725	.	-	.	gene_id "ENSG00000198746"; transcript_id "G158.1";
chr1	PacBio	CDS	26899992	26900442	.	-	.	gene_id "ENSG00000198746"; transcript_id "G158.1";
chr1	PacBio	transcript	26921724	26946397	.	+	.	gene_id "ENSG00000090273"; transcript_id "G159.2";
chr1	PacBio	exon	26921724	26921929	.	+	.	gene_id "ENSG00000090273"; transcript_id "G159.2";
chr1	PacBio	exon	26924089	26924166	.	+	.	gene_id "ENSG00000090273"; transcript_id "G159.2";
chr1	PacBio	exon	26941457	26941660	.	+	.	gene_id "ENSG00000090273"; transcript_id "G159.2";
chr1	PacBio	exon	26941753	26941818	.	+	.	gene_id "ENSG00000090273"; transcript_id "G159.2";
chr1	PacBio	exon	26942660	26942776	.	+	.	gene_id "ENSG00000090273"; transcript_id "G159.2";
chr1	PacBio	exon	26942871	26943065	.	+	.	gene_id "ENSG00000090273"; transcript_id "G159.2";
chr1	PacBio	exon	26945390	26945473	.	+	.	gene_id "ENSG00000090273"; transcript_id "G159.2";
chr1	PacBio	exon	26945568	26945686	.	+	.	gene_id "ENSG00000090273"; transcript_id "G159.2";
chr1	PacBio	exon	26946130	26946397	.	+	.	gene_id "ENSG00000090273"; transcript_id "G159.2";
chr1	PacBio	CDS	26921849	26921929	.	+	.	gene_id "ENSG00000090273"; transcript_id "G159.2";
chr1	PacBio	CDS	26924089	26924166	.	+	.	gene_id "ENSG00000090273"; transcript_id "G159.2";
chr1	PacBio	CDS	26941457	26941660	.	+	.	gene_id "ENSG00000090273"; transcript_id "G159.2";
chr1	PacBio	CDS	26941753	26941818	.	+	.	gene_id "ENSG00000090273"; transcript_id "G159.2";
chr1	PacBio	CDS	26942660	26942776	.	+	.	gene_id "ENSG00000090273"; transcript_id "G159.2";
chr1	PacBio	CDS	26942871	26943065	.	+	.	gene_id "ENSG00000090273"; transcript_id "G159.2";
chr1	PacBio	CDS	26945390	26945473	.	+	.	gene_id "ENSG00000090273"; transcript_id "G159.2";
chr1	PacBio	CDS	26945568	26945686	.	+	.	gene_id "ENSG00000090273"; transcript_id "G159.2";
chr1	PacBio	CDS	26946130	26946181	.	+	.	gene_id "ENSG00000090273"; transcript_id "G159.2";
chr1	PacBio	transcript	26921724	26946397	.	+	.	gene_id "ENSG00000090273"; transcript_id "G159.3";
chr1	PacBio	exon	26921724	26921929	.	+	.	gene_id "ENSG00000090273"; transcript_id "G159.3";
chr1	PacBio	exon	26924089	26924166	.	+	.	gene_id "ENSG00000090273"; transcript_id "G159.3";
chr1	PacBio	exon	26941457	26941660	.	+	.	gene_id "ENSG00000090273"; transcript_id "G159.3";
chr1	PacBio	exon	26941753	26941818	.	+	.	gene_id "ENSG00000090273"; transcript_id "G159.3";
chr1	PacBio	exon	26942660	26943065	.	+	.	gene_id "ENSG00000090273"; transcript_id "G159.3";
chr1	PacBio	exon	26945390	26945473	.	+	.	gene_id "ENSG00000090273"; transcript_id "G159.3";
chr1	PacBio	exon	26945568	26945686	.	+	.	gene_id "ENSG00000090273"; transcript_id "G159.3";
chr1	PacBio	exon	26946130	26946397	.	+	.	gene_id "ENSG00000090273"; transcript_id "G159.3";
chr1	PacBio	CDS	26921849	26921929	.	+	.	gene_id "ENSG00000090273"; transcript_id "G159.3";
chr1	PacBio	CDS	26924089	26924166	.	+	.	gene_id "ENSG00000090273"; transcript_id "G159.3";
chr1	PacBio	CDS	26941457	26941660	.	+	.	gene_id "ENSG00000090273"; transcript_id "G159.3";
chr1	PacBio	CDS	26941753	26941818	.	+	.	gene_id "ENSG00000090273"; transcript_id "G159.3";
chr1	PacBio	CDS	26942660	26942800	.	+	.	gene_id "ENSG00000090273"; transcript_id "G159.3";
chr1	PacBio	transcript	26921726	26946847	.	+	.	gene_id "ENSG00000090273"; transcript_id "G159.4";
chr1	PacBio	exon	26921726	26921929	.	+	.	gene_id "ENSG00000090273"; transcript_id "G159.4";
chr1	PacBio	exon	26924089	26924166	.	+	.	gene_id "ENSG00000090273"; transcript_id "G159.4";
chr1	PacBio	exon	26941457	26941660	.	+	.	gene_id "ENSG00000090273"; transcript_id "G159.4";
chr1	PacBio	exon	26941753	26941818	.	+	.	gene_id "ENSG00000090273"; transcript_id "G159.4";
chr1	PacBio	exon	26942660	26942776	.	+	.	gene_id "ENSG00000090273"; transcript_id "G159.4";
chr1	PacBio	exon	26942871	26943065	.	+	.	gene_id "ENSG00000090273"; transcript_id "G159.4";
chr1	PacBio	exon	26945390	26945473	.	+	.	gene_id "ENSG00000090273"; transcript_id "G159.4";
chr1	PacBio	exon	26945568	26945686	.	+	.	gene_id "ENSG00000090273"; transcript_id "G159.4";
chr1	PacBio	exon	26946130	26946847	.	+	.	gene_id "ENSG00000090273"; transcript_id "G159.4";
chr1	PacBio	CDS	26921849	26921929	.	+	.	gene_id "ENSG00000090273"; transcript_id "G159.4";
chr1	PacBio	CDS	26924089	26924166	.	+	.	gene_id "ENSG00000090273"; transcript_id "G159.4";
chr1	PacBio	CDS	26941457	26941660	.	+	.	gene_id "ENSG00000090273"; transcript_id "G159.4";
chr1	PacBio	CDS	26941753	26941818	.	+	.	gene_id "ENSG00000090273"; transcript_id "G159.4";
chr1	PacBio	CDS	26942660	26942776	.	+	.	gene_id "ENSG00000090273"; transcript_id "G159.4";
chr1	PacBio	CDS	26942871	26943065	.	+	.	gene_id "ENSG00000090273"; transcript_id "G159.4";
chr1	PacBio	CDS	26945390	26945473	.	+	.	gene_id "ENSG00000090273"; transcript_id "G159.4";
chr1	PacBio	CDS	26945568	26945686	.	+	.	gene_id "ENSG00000090273"; transcript_id "G159.4";
chr1	PacBio	CDS	26946130	26946181	.	+	.	gene_id "ENSG00000090273"; transcript_id "G159.4";
chr1	PacBio	transcript	26921732	26946397	.	+	.	gene_id "ENSG00000090273"; transcript_id "G159.5";
chr1	PacBio	exon	26921732	26921929	.	+	.	gene_id "ENSG00000090273"; transcript_id "G159.5";
chr1	PacBio	exon	26924089	26924166	.	+	.	gene_id "ENSG00000090273"; transcript_id "G159.5";
chr1	PacBio	exon	26941457	26941660	.	+	.	gene_id "ENSG00000090273"; transcript_id "G159.5";
chr1	PacBio	exon	26941753	26943065	.	+	.	gene_id "ENSG00000090273"; transcript_id "G159.5";
chr1	PacBio	exon	26945390	26945473	.	+	.	gene_id "ENSG00000090273"; transcript_id "G159.5";
chr1	PacBio	exon	26945568	26945686	.	+	.	gene_id "ENSG00000090273"; transcript_id "G159.5";
chr1	PacBio	exon	26946130	26946397	.	+	.	gene_id "ENSG00000090273"; transcript_id "G159.5";
chr1	PacBio	CDS	26921849	26921929	.	+	.	gene_id "ENSG00000090273"; transcript_id "G159.5";
chr1	PacBio	CDS	26924089	26924166	.	+	.	gene_id "ENSG00000090273"; transcript_id "G159.5";
chr1	PacBio	CDS	26941457	26941660	.	+	.	gene_id "ENSG00000090273"; transcript_id "G159.5";
chr1	PacBio	CDS	26941753	26941998	.	+	.	gene_id "ENSG00000090273"; transcript_id "G159.5";
chr1	PacBio	transcript	26921733	26946395	.	+	.	gene_id "ENSG00000090273"; transcript_id "G159.6";
chr1	PacBio	exon	26921733	26921929	.	+	.	gene_id "ENSG00000090273"; transcript_id "G159.6";
chr1	PacBio	exon	26941457	26941660	.	+	.	gene_id "ENSG00000090273"; transcript_id "G159.6";
chr1	PacBio	exon	26941753	26941818	.	+	.	gene_id "ENSG00000090273"; transcript_id "G159.6";
chr1	PacBio	exon	26942660	26942776	.	+	.	gene_id "ENSG00000090273"; transcript_id "G159.6";
chr1	PacBio	exon	26942871	26943065	.	+	.	gene_id "ENSG00000090273"; transcript_id "G159.6";
chr1	PacBio	exon	26945390	26945473	.	+	.	gene_id "ENSG00000090273"; transcript_id "G159.6";
chr1	PacBio	exon	26945568	26945686	.	+	.	gene_id "ENSG00000090273"; transcript_id "G159.6";
chr1	PacBio	exon	26946130	26946395	.	+	.	gene_id "ENSG00000090273"; transcript_id "G159.6";
chr1	PacBio	CDS	26921849	26921929	.	+	.	gene_id "ENSG00000090273"; transcript_id "G159.6";
chr1	PacBio	CDS	26941457	26941660	.	+	.	gene_id "ENSG00000090273"; transcript_id "G159.6";
chr1	PacBio	CDS	26941753	26941818	.	+	.	gene_id "ENSG00000090273"; transcript_id "G159.6";
chr1	PacBio	CDS	26942660	26942776	.	+	.	gene_id "ENSG00000090273"; transcript_id "G159.6";
chr1	PacBio	CDS	26942871	26943065	.	+	.	gene_id "ENSG00000090273"; transcript_id "G159.6";
chr1	PacBio	CDS	26945390	26945473	.	+	.	gene_id "ENSG00000090273"; transcript_id "G159.6";
chr1	PacBio	CDS	26945568	26945686	.	+	.	gene_id "ENSG00000090273"; transcript_id "G159.6";
chr1	PacBio	CDS	26946130	26946181	.	+	.	gene_id "ENSG00000090273"; transcript_id "G159.6";
chr1	PacBio	transcript	26922060	26946397	.	+	.	gene_id "ENSG00000090273"; transcript_id "G159.7";
chr1	PacBio	exon	26922060	26922770	.	+	.	gene_id "ENSG00000090273"; transcript_id "G159.7";
chr1	PacBio	exon	26924089	26924166	.	+	.	gene_id "ENSG00000090273"; transcript_id "G159.7";
chr1	PacBio	exon	26941457	26941660	.	+	.	gene_id "ENSG00000090273"; transcript_id "G159.7";
chr1	PacBio	exon	26941753	26941818	.	+	.	gene_id "ENSG00000090273"; transcript_id "G159.7";
chr1	PacBio	exon	26942660	26942776	.	+	.	gene_id "ENSG00000090273"; transcript_id "G159.7";
chr1	PacBio	exon	26942871	26943065	.	+	.	gene_id "ENSG00000090273"; transcript_id "G159.7";
chr1	PacBio	exon	26945390	26945473	.	+	.	gene_id "ENSG00000090273"; transcript_id "G159.7";
chr1	PacBio	exon	26945568	26945686	.	+	.	gene_id "ENSG00000090273"; transcript_id "G159.7";
chr1	PacBio	exon	26946130	26946397	.	+	.	gene_id "ENSG00000090273"; transcript_id "G159.7";
chr1	PacBio	CDS	26922699	26922770	.	+	.	gene_id "ENSG00000090273"; transcript_id "G159.7";
chr1	PacBio	CDS	26924089	26924166	.	+	.	gene_id "ENSG00000090273"; transcript_id "G159.7";
chr1	PacBio	CDS	26941457	26941660	.	+	.	gene_id "ENSG00000090273"; transcript_id "G159.7";
chr1	PacBio	CDS	26941753	26941818	.	+	.	gene_id "ENSG00000090273"; transcript_id "G159.7";
chr1	PacBio	CDS	26942660	26942776	.	+	.	gene_id "ENSG00000090273"; transcript_id "G159.7";
chr1	PacBio	CDS	26942871	26943065	.	+	.	gene_id "ENSG00000090273"; transcript_id "G159.7";
chr1	PacBio	CDS	26945390	26945473	.	+	.	gene_id "ENSG00000090273"; transcript_id "G159.7";
chr1	PacBio	CDS	26945568	26945686	.	+	.	gene_id "ENSG00000090273"; transcript_id "G159.7";
chr1	PacBio	CDS	26946130	26946181	.	+	.	gene_id "ENSG00000090273"; transcript_id "G159.7";
chr1	PacBio	transcript	27098810	27155125	.	-	.	gene_id "ENSG00000090020"; transcript_id "G161.1";
chr1	PacBio	exon	27098810	27100644	.	-	.	gene_id "ENSG00000090020"; transcript_id "G161.1";
chr1	PacBio	exon	27101203	27101275	.	-	.	gene_id "ENSG00000090020"; transcript_id "G161.1";
chr1	PacBio	exon	27101725	27101826	.	-	.	gene_id "ENSG00000090020"; transcript_id "G161.1";
chr1	PacBio	exon	27102016	27102130	.	-	.	gene_id "ENSG00000090020"; transcript_id "G161.1";
chr1	PacBio	exon	27102385	27102558	.	-	.	gene_id "ENSG00000090020"; transcript_id "G161.1";
chr1	PacBio	exon	27102673	27102743	.	-	.	gene_id "ENSG00000090020"; transcript_id "G161.1";
chr1	PacBio	exon	27103223	27103312	.	-	.	gene_id "ENSG00000090020"; transcript_id "G161.1";
chr1	PacBio	exon	27105885	27106087	.	-	.	gene_id "ENSG00000090020"; transcript_id "G161.1";
chr1	PacBio	exon	27107648	27107865	.	-	.	gene_id "ENSG00000090020"; transcript_id "G161.1";
chr1	PacBio	exon	27109527	27109777	.	-	.	gene_id "ENSG00000090020"; transcript_id "G161.1";
chr1	PacBio	exon	27113826	27114286	.	-	.	gene_id "ENSG00000090020"; transcript_id "G161.1";
chr1	PacBio	exon	27153983	27155125	.	-	.	gene_id "ENSG00000090020"; transcript_id "G161.1";
chr1	PacBio	CDS	27100307	27100644	.	-	.	gene_id "ENSG00000090020"; transcript_id "G161.1";
chr1	PacBio	CDS	27101203	27101275	.	-	.	gene_id "ENSG00000090020"; transcript_id "G161.1";
chr1	PacBio	CDS	27101725	27101826	.	-	.	gene_id "ENSG00000090020"; transcript_id "G161.1";
chr1	PacBio	CDS	27102016	27102130	.	-	.	gene_id "ENSG00000090020"; transcript_id "G161.1";
chr1	PacBio	CDS	27102385	27102558	.	-	.	gene_id "ENSG00000090020"; transcript_id "G161.1";
chr1	PacBio	CDS	27102673	27102743	.	-	.	gene_id "ENSG00000090020"; transcript_id "G161.1";
chr1	PacBio	CDS	27103223	27103312	.	-	.	gene_id "ENSG00000090020"; transcript_id "G161.1";
chr1	PacBio	CDS	27105885	27106087	.	-	.	gene_id "ENSG00000090020"; transcript_id "G161.1";
chr1	PacBio	CDS	27107648	27107865	.	-	.	gene_id "ENSG00000090020"; transcript_id "G161.1";
chr1	PacBio	CDS	27109527	27109777	.	-	.	gene_id "ENSG00000090020"; transcript_id "G161.1";
chr1	PacBio	CDS	27113826	27114286	.	-	.	gene_id "ENSG00000090020"; transcript_id "G161.1";
chr1	PacBio	CDS	27153983	27154334	.	-	.	gene_id "ENSG00000090020"; transcript_id "G161.1";
chr1	PacBio	transcript	27098810	27155125	.	-	.	gene_id "ENSG00000090020"; transcript_id "G161.2";
chr1	PacBio	exon	27098810	27100644	.	-	.	gene_id "ENSG00000090020"; transcript_id "G161.2";
chr1	PacBio	exon	27101203	27101275	.	-	.	gene_id "ENSG00000090020"; transcript_id "G161.2";
chr1	PacBio	exon	27101725	27101826	.	-	.	gene_id "ENSG00000090020"; transcript_id "G161.2";
chr1	PacBio	exon	27102016	27102130	.	-	.	gene_id "ENSG00000090020"; transcript_id "G161.2";
chr1	PacBio	exon	27102385	27102558	.	-	.	gene_id "ENSG00000090020"; transcript_id "G161.2";
chr1	PacBio	exon	27102673	27102743	.	-	.	gene_id "ENSG00000090020"; transcript_id "G161.2";
chr1	PacBio	exon	27103223	27103312	.	-	.	gene_id "ENSG00000090020"; transcript_id "G161.2";
chr1	PacBio	exon	27105885	27106087	.	-	.	gene_id "ENSG00000090020"; transcript_id "G161.2";
chr1	PacBio	exon	27107648	27107865	.	-	.	gene_id "ENSG00000090020"; transcript_id "G161.2";
chr1	PacBio	exon	27109527	27114286	.	-	.	gene_id "ENSG00000090020"; transcript_id "G161.2";
chr1	PacBio	exon	27153983	27155125	.	-	.	gene_id "ENSG00000090020"; transcript_id "G161.2";
chr1	PacBio	CDS	27100307	27100644	.	-	.	gene_id "ENSG00000090020"; transcript_id "G161.2";
chr1	PacBio	CDS	27101203	27101275	.	-	.	gene_id "ENSG00000090020"; transcript_id "G161.2";
chr1	PacBio	CDS	27101725	27101826	.	-	.	gene_id "ENSG00000090020"; transcript_id "G161.2";
chr1	PacBio	CDS	27102016	27102130	.	-	.	gene_id "ENSG00000090020"; transcript_id "G161.2";
chr1	PacBio	CDS	27102385	27102558	.	-	.	gene_id "ENSG00000090020"; transcript_id "G161.2";
chr1	PacBio	CDS	27102673	27102743	.	-	.	gene_id "ENSG00000090020"; transcript_id "G161.2";
chr1	PacBio	CDS	27103223	27103312	.	-	.	gene_id "ENSG00000090020"; transcript_id "G161.2";
chr1	PacBio	CDS	27105885	27106087	.	-	.	gene_id "ENSG00000090020"; transcript_id "G161.2";
chr1	PacBio	CDS	27107648	27107865	.	-	.	gene_id "ENSG00000090020"; transcript_id "G161.2";
chr1	PacBio	CDS	27109527	27109876	.	-	.	gene_id "ENSG00000090020"; transcript_id "G161.2";
chr1	PacBio	transcript	27098817	27155125	.	-	.	gene_id "ENSG00000090020"; transcript_id "G161.3";
chr1	PacBio	exon	27098817	27100644	.	-	.	gene_id "ENSG00000090020"; transcript_id "G161.3";
chr1	PacBio	exon	27101203	27101275	.	-	.	gene_id "ENSG00000090020"; transcript_id "G161.3";
chr1	PacBio	exon	27101725	27101826	.	-	.	gene_id "ENSG00000090020"; transcript_id "G161.3";
chr1	PacBio	exon	27102016	27102130	.	-	.	gene_id "ENSG00000090020"; transcript_id "G161.3";
chr1	PacBio	exon	27102385	27102558	.	-	.	gene_id "ENSG00000090020"; transcript_id "G161.3";
chr1	PacBio	exon	27102673	27102743	.	-	.	gene_id "ENSG00000090020"; transcript_id "G161.3";
chr1	PacBio	exon	27103223	27103312	.	-	.	gene_id "ENSG00000090020"; transcript_id "G161.3";
chr1	PacBio	exon	27105885	27106087	.	-	.	gene_id "ENSG00000090020"; transcript_id "G161.3";
chr1	PacBio	exon	27107648	27107865	.	-	.	gene_id "ENSG00000090020"; transcript_id "G161.3";
chr1	PacBio	exon	27109527	27109777	.	-	.	gene_id "ENSG00000090020"; transcript_id "G161.3";
chr1	PacBio	exon	27153983	27155125	.	-	.	gene_id "ENSG00000090020"; transcript_id "G161.3";
chr1	PacBio	CDS	27100307	27100644	.	-	.	gene_id "ENSG00000090020"; transcript_id "G161.3";
chr1	PacBio	CDS	27101203	27101275	.	-	.	gene_id "ENSG00000090020"; transcript_id "G161.3";
chr1	PacBio	CDS	27101725	27101826	.	-	.	gene_id "ENSG00000090020"; transcript_id "G161.3";
chr1	PacBio	CDS	27102016	27102130	.	-	.	gene_id "ENSG00000090020"; transcript_id "G161.3";
chr1	PacBio	CDS	27102385	27102558	.	-	.	gene_id "ENSG00000090020"; transcript_id "G161.3";
chr1	PacBio	CDS	27102673	27102743	.	-	.	gene_id "ENSG00000090020"; transcript_id "G161.3";
chr1	PacBio	CDS	27103223	27103312	.	-	.	gene_id "ENSG00000090020"; transcript_id "G161.3";
chr1	PacBio	CDS	27105885	27106087	.	-	.	gene_id "ENSG00000090020"; transcript_id "G161.3";
chr1	PacBio	CDS	27107648	27107865	.	-	.	gene_id "ENSG00000090020"; transcript_id "G161.3";
chr1	PacBio	CDS	27109527	27109573	.	-	.	gene_id "ENSG00000090020"; transcript_id "G161.3";
chr1	PacBio	transcript	27099495	27155125	.	-	.	gene_id "ENSG00000090020"; transcript_id "G161.4";
chr1	PacBio	exon	27099495	27100644	.	-	.	gene_id "ENSG00000090020"; transcript_id "G161.4";
chr1	PacBio	exon	27101203	27101275	.	-	.	gene_id "ENSG00000090020"; transcript_id "G161.4";
chr1	PacBio	exon	27101725	27101826	.	-	.	gene_id "ENSG00000090020"; transcript_id "G161.4";
chr1	PacBio	exon	27102016	27102130	.	-	.	gene_id "ENSG00000090020"; transcript_id "G161.4";
chr1	PacBio	exon	27102385	27102558	.	-	.	gene_id "ENSG00000090020"; transcript_id "G161.4";
chr1	PacBio	exon	27102673	27102743	.	-	.	gene_id "ENSG00000090020"; transcript_id "G161.4";
chr1	PacBio	exon	27103223	27103312	.	-	.	gene_id "ENSG00000090020"; transcript_id "G161.4";
chr1	PacBio	exon	27105885	27106087	.	-	.	gene_id "ENSG00000090020"; transcript_id "G161.4";
chr1	PacBio	exon	27107648	27107865	.	-	.	gene_id "ENSG00000090020"; transcript_id "G161.4";
chr1	PacBio	exon	27109527	27109777	.	-	.	gene_id "ENSG00000090020"; transcript_id "G161.4";
chr1	PacBio	exon	27113826	27114286	.	-	.	gene_id "ENSG00000090020"; transcript_id "G161.4";
chr1	PacBio	exon	27153983	27155125	.	-	.	gene_id "ENSG00000090020"; transcript_id "G161.4";
chr1	PacBio	CDS	27100307	27100644	.	-	.	gene_id "ENSG00000090020"; transcript_id "G161.4";
chr1	PacBio	CDS	27101203	27101275	.	-	.	gene_id "ENSG00000090020"; transcript_id "G161.4";
chr1	PacBio	CDS	27101725	27101826	.	-	.	gene_id "ENSG00000090020"; transcript_id "G161.4";
chr1	PacBio	CDS	27102016	27102130	.	-	.	gene_id "ENSG00000090020"; transcript_id "G161.4";
chr1	PacBio	CDS	27102385	27102558	.	-	.	gene_id "ENSG00000090020"; transcript_id "G161.4";
chr1	PacBio	CDS	27102673	27102743	.	-	.	gene_id "ENSG00000090020"; transcript_id "G161.4";
chr1	PacBio	CDS	27103223	27103312	.	-	.	gene_id "ENSG00000090020"; transcript_id "G161.4";
chr1	PacBio	CDS	27105885	27106087	.	-	.	gene_id "ENSG00000090020"; transcript_id "G161.4";
chr1	PacBio	CDS	27107648	27107865	.	-	.	gene_id "ENSG00000090020"; transcript_id "G161.4";
chr1	PacBio	CDS	27109527	27109777	.	-	.	gene_id "ENSG00000090020"; transcript_id "G161.4";
chr1	PacBio	CDS	27113826	27114286	.	-	.	gene_id "ENSG00000090020"; transcript_id "G161.4";
chr1	PacBio	CDS	27153983	27154334	.	-	.	gene_id "ENSG00000090020"; transcript_id "G161.4";
chr1	PacBio	transcript	27151378	27155125	.	-	.	gene_id "ENSG00000090020"; transcript_id "G161.5";
chr1	PacBio	exon	27151378	27155125	.	-	.	gene_id "ENSG00000090020"; transcript_id "G161.5";
chr1	PacBio	CDS	27153909	27154334	.	-	.	gene_id "ENSG00000090020"; transcript_id "G161.5";
chr1	PacBio	transcript	27322230	27336399	.	+	.	gene_id "ENSG00000186501"; transcript_id "G163.1";
chr1	PacBio	exon	27322230	27322391	.	+	.	gene_id "ENSG00000186501"; transcript_id "G163.1";
chr1	PacBio	exon	27330720	27330804	.	+	.	gene_id "ENSG00000186501"; transcript_id "G163.1";
chr1	PacBio	exon	27330985	27331137	.	+	.	gene_id "ENSG00000186501"; transcript_id "G163.1";
chr1	PacBio	exon	27332070	27332101	.	+	.	gene_id "ENSG00000186501"; transcript_id "G163.1";
chr1	PacBio	exon	27333958	27334054	.	+	.	gene_id "ENSG00000186501"; transcript_id "G163.1";
chr1	PacBio	exon	27334151	27334281	.	+	.	gene_id "ENSG00000186501"; transcript_id "G163.1";
chr1	PacBio	exon	27335379	27336399	.	+	.	gene_id "ENSG00000186501"; transcript_id "G163.1";
chr1	PacBio	CDS	27332079	27332101	.	+	.	gene_id "ENSG00000186501"; transcript_id "G163.1";
chr1	PacBio	CDS	27333958	27334054	.	+	.	gene_id "ENSG00000186501"; transcript_id "G163.1";
chr1	PacBio	CDS	27334151	27334281	.	+	.	gene_id "ENSG00000186501"; transcript_id "G163.1";
chr1	PacBio	CDS	27335379	27335466	.	+	.	gene_id "ENSG00000186501"; transcript_id "G163.1";
chr1	PacBio	transcript	27322245	27336399	.	+	.	gene_id "ENSG00000186501"; transcript_id "G163.2";
chr1	PacBio	exon	27322245	27322391	.	+	.	gene_id "ENSG00000186501"; transcript_id "G163.2";
chr1	PacBio	exon	27330720	27330804	.	+	.	gene_id "ENSG00000186501"; transcript_id "G163.2";
chr1	PacBio	exon	27332070	27332101	.	+	.	gene_id "ENSG00000186501"; transcript_id "G163.2";
chr1	PacBio	exon	27333958	27334054	.	+	.	gene_id "ENSG00000186501"; transcript_id "G163.2";
chr1	PacBio	exon	27334151	27334281	.	+	.	gene_id "ENSG00000186501"; transcript_id "G163.2";
chr1	PacBio	exon	27335379	27336399	.	+	.	gene_id "ENSG00000186501"; transcript_id "G163.2";
chr1	PacBio	CDS	27322258	27322391	.	+	.	gene_id "ENSG00000186501"; transcript_id "G163.2";
chr1	PacBio	CDS	27330720	27330804	.	+	.	gene_id "ENSG00000186501"; transcript_id "G163.2";
chr1	PacBio	CDS	27332070	27332101	.	+	.	gene_id "ENSG00000186501"; transcript_id "G163.2";
chr1	PacBio	CDS	27333958	27334054	.	+	.	gene_id "ENSG00000186501"; transcript_id "G163.2";
chr1	PacBio	CDS	27334151	27334281	.	+	.	gene_id "ENSG00000186501"; transcript_id "G163.2";
chr1	PacBio	CDS	27335379	27335466	.	+	.	gene_id "ENSG00000186501"; transcript_id "G163.2";
chr1	PacBio	transcript	27322247	27336399	.	+	.	gene_id "ENSG00000186501"; transcript_id "G163.3";
chr1	PacBio	exon	27322247	27322391	.	+	.	gene_id "ENSG00000186501"; transcript_id "G163.3";
chr1	PacBio	exon	27330720	27330804	.	+	.	gene_id "ENSG00000186501"; transcript_id "G163.3";
chr1	PacBio	exon	27332070	27332101	.	+	.	gene_id "ENSG00000186501"; transcript_id "G163.3";
chr1	PacBio	exon	27333958	27334054	.	+	.	gene_id "ENSG00000186501"; transcript_id "G163.3";
chr1	PacBio	exon	27334151	27336399	.	+	.	gene_id "ENSG00000186501"; transcript_id "G163.3";
chr1	PacBio	CDS	27322258	27322391	.	+	.	gene_id "ENSG00000186501"; transcript_id "G163.3";
chr1	PacBio	CDS	27330720	27330804	.	+	.	gene_id "ENSG00000186501"; transcript_id "G163.3";
chr1	PacBio	CDS	27332070	27332101	.	+	.	gene_id "ENSG00000186501"; transcript_id "G163.3";
chr1	PacBio	CDS	27333958	27334054	.	+	.	gene_id "ENSG00000186501"; transcript_id "G163.3";
chr1	PacBio	CDS	27334151	27334285	.	+	.	gene_id "ENSG00000186501"; transcript_id "G163.3";
chr1	PacBio	transcript	27322248	27326525	.	+	.	gene_id "ENSG00000241547"; transcript_id "G163.4";
chr1	PacBio	exon	27322248	27326525	.	+	.	gene_id "ENSG00000241547"; transcript_id "G163.4";
chr1	PacBio	CDS	27325203	27325796	.	+	.	gene_id "ENSG00000241547"; transcript_id "G163.4";
chr1	PacBio	transcript	27322280	27336399	.	+	.	gene_id "ENSG00000186501"; transcript_id "G163.5";
chr1	PacBio	exon	27322280	27322391	.	+	.	gene_id "ENSG00000186501"; transcript_id "G163.5";
chr1	PacBio	exon	27330720	27330804	.	+	.	gene_id "ENSG00000186501"; transcript_id "G163.5";
chr1	PacBio	exon	27332070	27336399	.	+	.	gene_id "ENSG00000186501"; transcript_id "G163.5";
chr1	PacBio	CDS	27332744	27333046	.	+	.	gene_id "ENSG00000186501"; transcript_id "G163.5";
chr1	PacBio	transcript	27322290	27336399	.	+	.	gene_id "ENSG00000186501"; transcript_id "G163.6";
chr1	PacBio	exon	27322290	27322391	.	+	.	gene_id "ENSG00000186501"; transcript_id "G163.6";
chr1	PacBio	exon	27330720	27330804	.	+	.	gene_id "ENSG00000186501"; transcript_id "G163.6";
chr1	PacBio	exon	27330985	27331137	.	+	.	gene_id "ENSG00000186501"; transcript_id "G163.6";
chr1	PacBio	exon	27332070	27334054	.	+	.	gene_id "ENSG00000186501"; transcript_id "G163.6";
chr1	PacBio	exon	27334151	27334281	.	+	.	gene_id "ENSG00000186501"; transcript_id "G163.6";
chr1	PacBio	exon	27335379	27336399	.	+	.	gene_id "ENSG00000186501"; transcript_id "G163.6";
chr1	PacBio	CDS	27332744	27333046	.	+	.	gene_id "ENSG00000186501"; transcript_id "G163.6";
chr1	PacBio	transcript	27341980	27353930	.	+	.	gene_id "ENSG00000142765"; transcript_id "G164.1";
chr1	PacBio	exon	27341980	27342150	.	+	.	gene_id "ENSG00000142765"; transcript_id "G164.1";
chr1	PacBio	exon	27345297	27345525	.	+	.	gene_id "ENSG00000142765"; transcript_id "G164.1";
chr1	PacBio	exon	27347421	27347569	.	+	.	gene_id "ENSG00000142765"; transcript_id "G164.1";
chr1	PacBio	exon	27347808	27347880	.	+	.	gene_id "ENSG00000142765"; transcript_id "G164.1";
chr1	PacBio	exon	27347967	27348012	.	+	.	gene_id "ENSG00000142765"; transcript_id "G164.1";
chr1	PacBio	exon	27349080	27349152	.	+	.	gene_id "ENSG00000142765"; transcript_id "G164.1";
chr1	PacBio	exon	27349398	27349498	.	+	.	gene_id "ENSG00000142765"; transcript_id "G164.1";
chr1	PacBio	exon	27349652	27349765	.	+	.	gene_id "ENSG00000142765"; transcript_id "G164.1";
chr1	PacBio	exon	27349972	27350132	.	+	.	gene_id "ENSG00000142765"; transcript_id "G164.1";
chr1	PacBio	exon	27350389	27350485	.	+	.	gene_id "ENSG00000142765"; transcript_id "G164.1";
chr1	PacBio	exon	27350794	27350952	.	+	.	gene_id "ENSG00000142765"; transcript_id "G164.1";
chr1	PacBio	exon	27351258	27351336	.	+	.	gene_id "ENSG00000142765"; transcript_id "G164.1";
chr1	PacBio	exon	27351456	27351555	.	+	.	gene_id "ENSG00000142765"; transcript_id "G164.1";
chr1	PacBio	exon	27353283	27353488	.	+	.	gene_id "ENSG00000142765"; transcript_id "G164.1";
chr1	PacBio	exon	27353713	27353930	.	+	.	gene_id "ENSG00000142765"; transcript_id "G164.1";
chr1	PacBio	CDS	27345392	27345525	.	+	.	gene_id "ENSG00000142765"; transcript_id "G164.1";
chr1	PacBio	CDS	27347421	27347569	.	+	.	gene_id "ENSG00000142765"; transcript_id "G164.1";
chr1	PacBio	CDS	27347808	27347880	.	+	.	gene_id "ENSG00000142765"; transcript_id "G164.1";
chr1	PacBio	CDS	27347967	27348012	.	+	.	gene_id "ENSG00000142765"; transcript_id "G164.1";
chr1	PacBio	CDS	27349080	27349152	.	+	.	gene_id "ENSG00000142765"; transcript_id "G164.1";
chr1	PacBio	CDS	27349398	27349498	.	+	.	gene_id "ENSG00000142765"; transcript_id "G164.1";
chr1	PacBio	CDS	27349652	27349765	.	+	.	gene_id "ENSG00000142765"; transcript_id "G164.1";
chr1	PacBio	CDS	27349972	27350132	.	+	.	gene_id "ENSG00000142765"; transcript_id "G164.1";
chr1	PacBio	CDS	27350389	27350485	.	+	.	gene_id "ENSG00000142765"; transcript_id "G164.1";
chr1	PacBio	CDS	27350794	27350952	.	+	.	gene_id "ENSG00000142765"; transcript_id "G164.1";
chr1	PacBio	CDS	27351258	27351336	.	+	.	gene_id "ENSG00000142765"; transcript_id "G164.1";
chr1	PacBio	CDS	27351456	27351555	.	+	.	gene_id "ENSG00000142765"; transcript_id "G164.1";
chr1	PacBio	CDS	27353283	27353488	.	+	.	gene_id "ENSG00000142765"; transcript_id "G164.1";
chr1	PacBio	CDS	27353713	27353852	.	+	.	gene_id "ENSG00000142765"; transcript_id "G164.1";
chr1	PacBio	transcript	27342022	27353928	.	+	.	gene_id "ENSG00000142765"; transcript_id "G164.2";
chr1	PacBio	exon	27342022	27342150	.	+	.	gene_id "ENSG00000142765"; transcript_id "G164.2";
chr1	PacBio	exon	27345297	27345525	.	+	.	gene_id "ENSG00000142765"; transcript_id "G164.2";
chr1	PacBio	exon	27347421	27347569	.	+	.	gene_id "ENSG00000142765"; transcript_id "G164.2";
chr1	PacBio	exon	27347808	27347880	.	+	.	gene_id "ENSG00000142765"; transcript_id "G164.2";
chr1	PacBio	exon	27347967	27348012	.	+	.	gene_id "ENSG00000142765"; transcript_id "G164.2";
chr1	PacBio	exon	27349080	27349152	.	+	.	gene_id "ENSG00000142765"; transcript_id "G164.2";
chr1	PacBio	exon	27349398	27349498	.	+	.	gene_id "ENSG00000142765"; transcript_id "G164.2";
chr1	PacBio	exon	27349652	27349765	.	+	.	gene_id "ENSG00000142765"; transcript_id "G164.2";
chr1	PacBio	exon	27349972	27350132	.	+	.	gene_id "ENSG00000142765"; transcript_id "G164.2";
chr1	PacBio	exon	27350389	27350485	.	+	.	gene_id "ENSG00000142765"; transcript_id "G164.2";
chr1	PacBio	exon	27350794	27351336	.	+	.	gene_id "ENSG00000142765"; transcript_id "G164.2";
chr1	PacBio	exon	27351456	27351555	.	+	.	gene_id "ENSG00000142765"; transcript_id "G164.2";
chr1	PacBio	exon	27353283	27353488	.	+	.	gene_id "ENSG00000142765"; transcript_id "G164.2";
chr1	PacBio	exon	27353713	27353928	.	+	.	gene_id "ENSG00000142765"; transcript_id "G164.2";
chr1	PacBio	CDS	27345392	27345525	.	+	.	gene_id "ENSG00000142765"; transcript_id "G164.2";
chr1	PacBio	CDS	27347421	27347569	.	+	.	gene_id "ENSG00000142765"; transcript_id "G164.2";
chr1	PacBio	CDS	27347808	27347880	.	+	.	gene_id "ENSG00000142765"; transcript_id "G164.2";
chr1	PacBio	CDS	27347967	27348012	.	+	.	gene_id "ENSG00000142765"; transcript_id "G164.2";
chr1	PacBio	CDS	27349080	27349152	.	+	.	gene_id "ENSG00000142765"; transcript_id "G164.2";
chr1	PacBio	CDS	27349398	27349498	.	+	.	gene_id "ENSG00000142765"; transcript_id "G164.2";
chr1	PacBio	CDS	27349652	27349765	.	+	.	gene_id "ENSG00000142765"; transcript_id "G164.2";
chr1	PacBio	CDS	27349972	27350132	.	+	.	gene_id "ENSG00000142765"; transcript_id "G164.2";
chr1	PacBio	CDS	27350389	27350485	.	+	.	gene_id "ENSG00000142765"; transcript_id "G164.2";
chr1	PacBio	CDS	27350794	27351072	.	+	.	gene_id "ENSG00000142765"; transcript_id "G164.2";
chr1	PacBio	transcript	27342022	27353928	.	+	.	gene_id "ENSG00000142765"; transcript_id "G164.4";
chr1	PacBio	exon	27342022	27342150	.	+	.	gene_id "ENSG00000142765"; transcript_id "G164.4";
chr1	PacBio	exon	27345297	27345525	.	+	.	gene_id "ENSG00000142765"; transcript_id "G164.4";
chr1	PacBio	exon	27347421	27347569	.	+	.	gene_id "ENSG00000142765"; transcript_id "G164.4";
chr1	PacBio	exon	27347808	27347880	.	+	.	gene_id "ENSG00000142765"; transcript_id "G164.4";
chr1	PacBio	exon	27347967	27348012	.	+	.	gene_id "ENSG00000142765"; transcript_id "G164.4";
chr1	PacBio	exon	27349080	27349152	.	+	.	gene_id "ENSG00000142765"; transcript_id "G164.4";
chr1	PacBio	exon	27349398	27349765	.	+	.	gene_id "ENSG00000142765"; transcript_id "G164.4";
chr1	PacBio	exon	27349972	27350952	.	+	.	gene_id "ENSG00000142765"; transcript_id "G164.4";
chr1	PacBio	exon	27351258	27351336	.	+	.	gene_id "ENSG00000142765"; transcript_id "G164.4";
chr1	PacBio	exon	27351456	27351555	.	+	.	gene_id "ENSG00000142765"; transcript_id "G164.4";
chr1	PacBio	exon	27353283	27353488	.	+	.	gene_id "ENSG00000142765"; transcript_id "G164.4";
chr1	PacBio	exon	27353713	27353928	.	+	.	gene_id "ENSG00000142765"; transcript_id "G164.4";
chr1	PacBio	CDS	27345392	27345525	.	+	.	gene_id "ENSG00000142765"; transcript_id "G164.4";
chr1	PacBio	CDS	27347421	27347569	.	+	.	gene_id "ENSG00000142765"; transcript_id "G164.4";
chr1	PacBio	CDS	27347808	27347880	.	+	.	gene_id "ENSG00000142765"; transcript_id "G164.4";
chr1	PacBio	CDS	27347967	27348012	.	+	.	gene_id "ENSG00000142765"; transcript_id "G164.4";
chr1	PacBio	CDS	27349080	27349152	.	+	.	gene_id "ENSG00000142765"; transcript_id "G164.4";
chr1	PacBio	CDS	27349398	27349765	.	+	.	gene_id "ENSG00000142765"; transcript_id "G164.4";
chr1	PacBio	CDS	27349972	27350136	.	+	.	gene_id "ENSG00000142765"; transcript_id "G164.4";
chr1	PacBio	transcript	27342022	27353930	.	+	.	gene_id "ENSG00000142765"; transcript_id "G164.3";
chr1	PacBio	exon	27342022	27342150	.	+	.	gene_id "ENSG00000142765"; transcript_id "G164.3";
chr1	PacBio	exon	27345297	27345525	.	+	.	gene_id "ENSG00000142765"; transcript_id "G164.3";
chr1	PacBio	exon	27347421	27347569	.	+	.	gene_id "ENSG00000142765"; transcript_id "G164.3";
chr1	PacBio	exon	27347808	27347880	.	+	.	gene_id "ENSG00000142765"; transcript_id "G164.3";
chr1	PacBio	exon	27347967	27348012	.	+	.	gene_id "ENSG00000142765"; transcript_id "G164.3";
chr1	PacBio	exon	27349080	27349152	.	+	.	gene_id "ENSG00000142765"; transcript_id "G164.3";
chr1	PacBio	exon	27349398	27349765	.	+	.	gene_id "ENSG00000142765"; transcript_id "G164.3";
chr1	PacBio	exon	27349972	27350485	.	+	.	gene_id "ENSG00000142765"; transcript_id "G164.3";
chr1	PacBio	exon	27350794	27350952	.	+	.	gene_id "ENSG00000142765"; transcript_id "G164.3";
chr1	PacBio	exon	27351258	27351336	.	+	.	gene_id "ENSG00000142765"; transcript_id "G164.3";
chr1	PacBio	exon	27351456	27351555	.	+	.	gene_id "ENSG00000142765"; transcript_id "G164.3";
chr1	PacBio	exon	27353283	27353488	.	+	.	gene_id "ENSG00000142765"; transcript_id "G164.3";
chr1	PacBio	exon	27353713	27353930	.	+	.	gene_id "ENSG00000142765"; transcript_id "G164.3";
chr1	PacBio	CDS	27345392	27345525	.	+	.	gene_id "ENSG00000142765"; transcript_id "G164.3";
chr1	PacBio	CDS	27347421	27347569	.	+	.	gene_id "ENSG00000142765"; transcript_id "G164.3";
chr1	PacBio	CDS	27347808	27347880	.	+	.	gene_id "ENSG00000142765"; transcript_id "G164.3";
chr1	PacBio	CDS	27347967	27348012	.	+	.	gene_id "ENSG00000142765"; transcript_id "G164.3";
chr1	PacBio	CDS	27349080	27349152	.	+	.	gene_id "ENSG00000142765"; transcript_id "G164.3";
chr1	PacBio	CDS	27349398	27349765	.	+	.	gene_id "ENSG00000142765"; transcript_id "G164.3";
chr1	PacBio	CDS	27349972	27350136	.	+	.	gene_id "ENSG00000142765"; transcript_id "G164.3";
chr1	PacBio	transcript	27342022	27353930	.	+	.	gene_id "ENSG00000142765"; transcript_id "G164.5";
chr1	PacBio	exon	27342022	27342150	.	+	.	gene_id "ENSG00000142765"; transcript_id "G164.5";
chr1	PacBio	exon	27345297	27345525	.	+	.	gene_id "ENSG00000142765"; transcript_id "G164.5";
chr1	PacBio	exon	27347421	27347569	.	+	.	gene_id "ENSG00000142765"; transcript_id "G164.5";
chr1	PacBio	exon	27347808	27347880	.	+	.	gene_id "ENSG00000142765"; transcript_id "G164.5";
chr1	PacBio	exon	27347967	27348012	.	+	.	gene_id "ENSG00000142765"; transcript_id "G164.5";
chr1	PacBio	exon	27349080	27349152	.	+	.	gene_id "ENSG00000142765"; transcript_id "G164.5";
chr1	PacBio	exon	27349398	27349765	.	+	.	gene_id "ENSG00000142765"; transcript_id "G164.5";
chr1	PacBio	exon	27349972	27351336	.	+	.	gene_id "ENSG00000142765"; transcript_id "G164.5";
chr1	PacBio	exon	27351456	27351555	.	+	.	gene_id "ENSG00000142765"; transcript_id "G164.5";
chr1	PacBio	exon	27353283	27353488	.	+	.	gene_id "ENSG00000142765"; transcript_id "G164.5";
chr1	PacBio	exon	27353713	27353930	.	+	.	gene_id "ENSG00000142765"; transcript_id "G164.5";
chr1	PacBio	CDS	27345392	27345525	.	+	.	gene_id "ENSG00000142765"; transcript_id "G164.5";
chr1	PacBio	CDS	27347421	27347569	.	+	.	gene_id "ENSG00000142765"; transcript_id "G164.5";
chr1	PacBio	CDS	27347808	27347880	.	+	.	gene_id "ENSG00000142765"; transcript_id "G164.5";
chr1	PacBio	CDS	27347967	27348012	.	+	.	gene_id "ENSG00000142765"; transcript_id "G164.5";
chr1	PacBio	CDS	27349080	27349152	.	+	.	gene_id "ENSG00000142765"; transcript_id "G164.5";
chr1	PacBio	CDS	27349398	27349765	.	+	.	gene_id "ENSG00000142765"; transcript_id "G164.5";
chr1	PacBio	CDS	27349972	27350136	.	+	.	gene_id "ENSG00000142765"; transcript_id "G164.5";
chr1	PacBio	transcript	27342023	27353930	.	+	.	gene_id "ENSG00000142765"; transcript_id "G164.6";
chr1	PacBio	exon	27342023	27342150	.	+	.	gene_id "ENSG00000142765"; transcript_id "G164.6";
chr1	PacBio	exon	27345297	27345525	.	+	.	gene_id "ENSG00000142765"; transcript_id "G164.6";
chr1	PacBio	exon	27347421	27347569	.	+	.	gene_id "ENSG00000142765"; transcript_id "G164.6";
chr1	PacBio	exon	27347808	27347880	.	+	.	gene_id "ENSG00000142765"; transcript_id "G164.6";
chr1	PacBio	exon	27347967	27348012	.	+	.	gene_id "ENSG00000142765"; transcript_id "G164.6";
chr1	PacBio	exon	27349080	27349152	.	+	.	gene_id "ENSG00000142765"; transcript_id "G164.6";
chr1	PacBio	exon	27349398	27351336	.	+	.	gene_id "ENSG00000142765"; transcript_id "G164.6";
chr1	PacBio	exon	27351456	27351555	.	+	.	gene_id "ENSG00000142765"; transcript_id "G164.6";
chr1	PacBio	exon	27353283	27353488	.	+	.	gene_id "ENSG00000142765"; transcript_id "G164.6";
chr1	PacBio	exon	27353713	27353930	.	+	.	gene_id "ENSG00000142765"; transcript_id "G164.6";
chr1	PacBio	CDS	27345392	27345525	.	+	.	gene_id "ENSG00000142765"; transcript_id "G164.6";
chr1	PacBio	CDS	27347421	27347569	.	+	.	gene_id "ENSG00000142765"; transcript_id "G164.6";
chr1	PacBio	CDS	27347808	27347880	.	+	.	gene_id "ENSG00000142765"; transcript_id "G164.6";
chr1	PacBio	CDS	27347967	27348012	.	+	.	gene_id "ENSG00000142765"; transcript_id "G164.6";
chr1	PacBio	CDS	27349080	27349152	.	+	.	gene_id "ENSG00000142765"; transcript_id "G164.6";
chr1	PacBio	CDS	27349398	27349948	.	+	.	gene_id "ENSG00000142765"; transcript_id "G164.6";
chr1	PacBio	transcript	27342064	27353928	.	+	.	gene_id "ENSG00000142765"; transcript_id "G164.7";
chr1	PacBio	exon	27342064	27342150	.	+	.	gene_id "ENSG00000142765"; transcript_id "G164.7";
chr1	PacBio	exon	27345297	27345525	.	+	.	gene_id "ENSG00000142765"; transcript_id "G164.7";
chr1	PacBio	exon	27347421	27347569	.	+	.	gene_id "ENSG00000142765"; transcript_id "G164.7";
chr1	PacBio	exon	27347808	27347880	.	+	.	gene_id "ENSG00000142765"; transcript_id "G164.7";
chr1	PacBio	exon	27347967	27348012	.	+	.	gene_id "ENSG00000142765"; transcript_id "G164.7";
chr1	PacBio	exon	27349080	27349152	.	+	.	gene_id "ENSG00000142765"; transcript_id "G164.7";
chr1	PacBio	exon	27349398	27349498	.	+	.	gene_id "ENSG00000142765"; transcript_id "G164.7";
chr1	PacBio	exon	27349652	27349765	.	+	.	gene_id "ENSG00000142765"; transcript_id "G164.7";
chr1	PacBio	exon	27349972	27351336	.	+	.	gene_id "ENSG00000142765"; transcript_id "G164.7";
chr1	PacBio	exon	27351456	27351555	.	+	.	gene_id "ENSG00000142765"; transcript_id "G164.7";
chr1	PacBio	exon	27353283	27353488	.	+	.	gene_id "ENSG00000142765"; transcript_id "G164.7";
chr1	PacBio	exon	27353713	27353928	.	+	.	gene_id "ENSG00000142765"; transcript_id "G164.7";
chr1	PacBio	CDS	27345392	27345525	.	+	.	gene_id "ENSG00000142765"; transcript_id "G164.7";
chr1	PacBio	CDS	27347421	27347569	.	+	.	gene_id "ENSG00000142765"; transcript_id "G164.7";
chr1	PacBio	CDS	27347808	27347880	.	+	.	gene_id "ENSG00000142765"; transcript_id "G164.7";
chr1	PacBio	CDS	27347967	27348012	.	+	.	gene_id "ENSG00000142765"; transcript_id "G164.7";
chr1	PacBio	CDS	27349080	27349152	.	+	.	gene_id "ENSG00000142765"; transcript_id "G164.7";
chr1	PacBio	CDS	27349398	27349498	.	+	.	gene_id "ENSG00000142765"; transcript_id "G164.7";
chr1	PacBio	CDS	27349652	27349765	.	+	.	gene_id "ENSG00000142765"; transcript_id "G164.7";
chr1	PacBio	CDS	27349972	27350136	.	+	.	gene_id "ENSG00000142765"; transcript_id "G164.7";
chr1	PacBio	transcript	27392609	27395811	.	+	.	gene_id "ENSG00000181773"; transcript_id "G165.1";
chr1	PacBio	exon	27392609	27392737	.	+	.	gene_id "ENSG00000181773"; transcript_id "G165.1";
chr1	PacBio	exon	27393794	27395811	.	+	.	gene_id "ENSG00000181773"; transcript_id "G165.1";
chr1	PacBio	CDS	27393802	27394791	.	+	.	gene_id "ENSG00000181773"; transcript_id "G165.1";
chr1	PacBio	transcript	27725933	27761613	.	+	.	gene_id "ENSG00000009780"; transcript_id "G166.1";
chr1	PacBio	exon	27725933	27726161	.	+	.	gene_id "ENSG00000009780"; transcript_id "G166.1";
chr1	PacBio	exon	27727472	27727536	.	+	.	gene_id "ENSG00000009780"; transcript_id "G166.1";
chr1	PacBio	exon	27732603	27732657	.	+	.	gene_id "ENSG00000009780"; transcript_id "G166.1";
chr1	PacBio	exon	27734031	27734183	.	+	.	gene_id "ENSG00000009780"; transcript_id "G166.1";
chr1	PacBio	exon	27744654	27744811	.	+	.	gene_id "ENSG00000009780"; transcript_id "G166.1";
chr1	PacBio	exon	27749068	27749154	.	+	.	gene_id "ENSG00000009780"; transcript_id "G166.1";
chr1	PacBio	exon	27755195	27755330	.	+	.	gene_id "ENSG00000009780"; transcript_id "G166.1";
chr1	PacBio	exon	27759526	27759627	.	+	.	gene_id "ENSG00000009780"; transcript_id "G166.1";
chr1	PacBio	exon	27760495	27761613	.	+	.	gene_id "ENSG00000009780"; transcript_id "G166.1";
chr1	PacBio	CDS	27726081	27726161	.	+	.	gene_id "ENSG00000009780"; transcript_id "G166.1";
chr1	PacBio	CDS	27727472	27727536	.	+	.	gene_id "ENSG00000009780"; transcript_id "G166.1";
chr1	PacBio	CDS	27732603	27732657	.	+	.	gene_id "ENSG00000009780"; transcript_id "G166.1";
chr1	PacBio	CDS	27734031	27734183	.	+	.	gene_id "ENSG00000009780"; transcript_id "G166.1";
chr1	PacBio	CDS	27744654	27744811	.	+	.	gene_id "ENSG00000009780"; transcript_id "G166.1";
chr1	PacBio	CDS	27749068	27749154	.	+	.	gene_id "ENSG00000009780"; transcript_id "G166.1";
chr1	PacBio	CDS	27755195	27755330	.	+	.	gene_id "ENSG00000009780"; transcript_id "G166.1";
chr1	PacBio	CDS	27759526	27759627	.	+	.	gene_id "ENSG00000009780"; transcript_id "G166.1";
chr1	PacBio	CDS	27760495	27760581	.	+	.	gene_id "ENSG00000009780"; transcript_id "G166.1";
chr1	PacBio	transcript	27725975	27761964	.	+	.	gene_id "ENSG00000009780"; transcript_id "G166.2";
chr1	PacBio	exon	27725975	27726161	.	+	.	gene_id "ENSG00000009780"; transcript_id "G166.2";
chr1	PacBio	exon	27727472	27727536	.	+	.	gene_id "ENSG00000009780"; transcript_id "G166.2";
chr1	PacBio	exon	27732603	27732657	.	+	.	gene_id "ENSG00000009780"; transcript_id "G166.2";
chr1	PacBio	exon	27734031	27734183	.	+	.	gene_id "ENSG00000009780"; transcript_id "G166.2";
chr1	PacBio	exon	27744654	27744811	.	+	.	gene_id "ENSG00000009780"; transcript_id "G166.2";
chr1	PacBio	exon	27749068	27749154	.	+	.	gene_id "ENSG00000009780"; transcript_id "G166.2";
chr1	PacBio	exon	27755195	27755330	.	+	.	gene_id "ENSG00000009780"; transcript_id "G166.2";
chr1	PacBio	exon	27759526	27759627	.	+	.	gene_id "ENSG00000009780"; transcript_id "G166.2";
chr1	PacBio	exon	27760495	27761964	.	+	.	gene_id "ENSG00000009780"; transcript_id "G166.2";
chr1	PacBio	CDS	27726081	27726161	.	+	.	gene_id "ENSG00000009780"; transcript_id "G166.2";
chr1	PacBio	CDS	27727472	27727536	.	+	.	gene_id "ENSG00000009780"; transcript_id "G166.2";
chr1	PacBio	CDS	27732603	27732657	.	+	.	gene_id "ENSG00000009780"; transcript_id "G166.2";
chr1	PacBio	CDS	27734031	27734183	.	+	.	gene_id "ENSG00000009780"; transcript_id "G166.2";
chr1	PacBio	CDS	27744654	27744811	.	+	.	gene_id "ENSG00000009780"; transcript_id "G166.2";
chr1	PacBio	CDS	27749068	27749154	.	+	.	gene_id "ENSG00000009780"; transcript_id "G166.2";
chr1	PacBio	CDS	27755195	27755330	.	+	.	gene_id "ENSG00000009780"; transcript_id "G166.2";
chr1	PacBio	CDS	27759526	27759627	.	+	.	gene_id "ENSG00000009780"; transcript_id "G166.2";
chr1	PacBio	CDS	27760495	27760581	.	+	.	gene_id "ENSG00000009780"; transcript_id "G166.2";
chr1	PacBio	transcript	27725982	27761798	.	+	.	gene_id "ENSG00000009780"; transcript_id "G166.4";
chr1	PacBio	exon	27725982	27726161	.	+	.	gene_id "ENSG00000009780"; transcript_id "G166.4";
chr1	PacBio	exon	27727472	27727536	.	+	.	gene_id "ENSG00000009780"; transcript_id "G166.4";
chr1	PacBio	exon	27732603	27732657	.	+	.	gene_id "ENSG00000009780"; transcript_id "G166.4";
chr1	PacBio	exon	27734031	27734183	.	+	.	gene_id "ENSG00000009780"; transcript_id "G166.4";
chr1	PacBio	exon	27744654	27744811	.	+	.	gene_id "ENSG00000009780"; transcript_id "G166.4";
chr1	PacBio	exon	27755195	27755330	.	+	.	gene_id "ENSG00000009780"; transcript_id "G166.4";
chr1	PacBio	exon	27759526	27759627	.	+	.	gene_id "ENSG00000009780"; transcript_id "G166.4";
chr1	PacBio	exon	27760495	27761798	.	+	.	gene_id "ENSG00000009780"; transcript_id "G166.4";
chr1	PacBio	CDS	27726081	27726161	.	+	.	gene_id "ENSG00000009780"; transcript_id "G166.4";
chr1	PacBio	CDS	27727472	27727536	.	+	.	gene_id "ENSG00000009780"; transcript_id "G166.4";
chr1	PacBio	CDS	27732603	27732657	.	+	.	gene_id "ENSG00000009780"; transcript_id "G166.4";
chr1	PacBio	CDS	27734031	27734183	.	+	.	gene_id "ENSG00000009780"; transcript_id "G166.4";
chr1	PacBio	CDS	27744654	27744811	.	+	.	gene_id "ENSG00000009780"; transcript_id "G166.4";
chr1	PacBio	CDS	27755195	27755330	.	+	.	gene_id "ENSG00000009780"; transcript_id "G166.4";
chr1	PacBio	CDS	27759526	27759627	.	+	.	gene_id "ENSG00000009780"; transcript_id "G166.4";
chr1	PacBio	CDS	27760495	27760581	.	+	.	gene_id "ENSG00000009780"; transcript_id "G166.4";
chr1	PacBio	transcript	27725982	27761799	.	+	.	gene_id "ENSG00000009780"; transcript_id "G166.3";
chr1	PacBio	exon	27725982	27726161	.	+	.	gene_id "ENSG00000009780"; transcript_id "G166.3";
chr1	PacBio	exon	27727472	27727536	.	+	.	gene_id "ENSG00000009780"; transcript_id "G166.3";
chr1	PacBio	exon	27732603	27732657	.	+	.	gene_id "ENSG00000009780"; transcript_id "G166.3";
chr1	PacBio	exon	27734031	27734183	.	+	.	gene_id "ENSG00000009780"; transcript_id "G166.3";
chr1	PacBio	exon	27744654	27744811	.	+	.	gene_id "ENSG00000009780"; transcript_id "G166.3";
chr1	PacBio	exon	27749068	27749154	.	+	.	gene_id "ENSG00000009780"; transcript_id "G166.3";
chr1	PacBio	exon	27755195	27755330	.	+	.	gene_id "ENSG00000009780"; transcript_id "G166.3";
chr1	PacBio	exon	27759526	27759627	.	+	.	gene_id "ENSG00000009780"; transcript_id "G166.3";
chr1	PacBio	exon	27760495	27761799	.	+	.	gene_id "ENSG00000009780"; transcript_id "G166.3";
chr1	PacBio	CDS	27726081	27726161	.	+	.	gene_id "ENSG00000009780"; transcript_id "G166.3";
chr1	PacBio	CDS	27727472	27727536	.	+	.	gene_id "ENSG00000009780"; transcript_id "G166.3";
chr1	PacBio	CDS	27732603	27732657	.	+	.	gene_id "ENSG00000009780"; transcript_id "G166.3";
chr1	PacBio	CDS	27734031	27734183	.	+	.	gene_id "ENSG00000009780"; transcript_id "G166.3";
chr1	PacBio	CDS	27744654	27744811	.	+	.	gene_id "ENSG00000009780"; transcript_id "G166.3";
chr1	PacBio	CDS	27749068	27749154	.	+	.	gene_id "ENSG00000009780"; transcript_id "G166.3";
chr1	PacBio	CDS	27755195	27755330	.	+	.	gene_id "ENSG00000009780"; transcript_id "G166.3";
chr1	PacBio	CDS	27759526	27759627	.	+	.	gene_id "ENSG00000009780"; transcript_id "G166.3";
chr1	PacBio	CDS	27760495	27760581	.	+	.	gene_id "ENSG00000009780"; transcript_id "G166.3";
chr1	PacBio	transcript	27726020	27763114	.	+	.	gene_id "ENSG00000009780"; transcript_id "G166.5";
chr1	PacBio	exon	27726020	27726161	.	+	.	gene_id "ENSG00000009780"; transcript_id "G166.5";
chr1	PacBio	exon	27727472	27727536	.	+	.	gene_id "ENSG00000009780"; transcript_id "G166.5";
chr1	PacBio	exon	27732603	27732657	.	+	.	gene_id "ENSG00000009780"; transcript_id "G166.5";
chr1	PacBio	exon	27734031	27734183	.	+	.	gene_id "ENSG00000009780"; transcript_id "G166.5";
chr1	PacBio	exon	27744654	27744811	.	+	.	gene_id "ENSG00000009780"; transcript_id "G166.5";
chr1	PacBio	exon	27749068	27749154	.	+	.	gene_id "ENSG00000009780"; transcript_id "G166.5";
chr1	PacBio	exon	27755195	27755330	.	+	.	gene_id "ENSG00000009780"; transcript_id "G166.5";
chr1	PacBio	exon	27759526	27759627	.	+	.	gene_id "ENSG00000009780"; transcript_id "G166.5";
chr1	PacBio	exon	27760495	27763114	.	+	.	gene_id "ENSG00000009780"; transcript_id "G166.5";
chr1	PacBio	CDS	27726081	27726161	.	+	.	gene_id "ENSG00000009780"; transcript_id "G166.5";
chr1	PacBio	CDS	27727472	27727536	.	+	.	gene_id "ENSG00000009780"; transcript_id "G166.5";
chr1	PacBio	CDS	27732603	27732657	.	+	.	gene_id "ENSG00000009780"; transcript_id "G166.5";
chr1	PacBio	CDS	27734031	27734183	.	+	.	gene_id "ENSG00000009780"; transcript_id "G166.5";
chr1	PacBio	CDS	27744654	27744811	.	+	.	gene_id "ENSG00000009780"; transcript_id "G166.5";
chr1	PacBio	CDS	27749068	27749154	.	+	.	gene_id "ENSG00000009780"; transcript_id "G166.5";
chr1	PacBio	CDS	27755195	27755330	.	+	.	gene_id "ENSG00000009780"; transcript_id "G166.5";
chr1	PacBio	CDS	27759526	27759627	.	+	.	gene_id "ENSG00000009780"; transcript_id "G166.5";
chr1	PacBio	CDS	27760495	27760581	.	+	.	gene_id "ENSG00000009780"; transcript_id "G166.5";
chr1	PacBio	transcript	27830765	27851532	.	+	.	gene_id "ENSG00000117751"; transcript_id "G167.1";
chr1	PacBio	exon	27830765	27830891	.	+	.	gene_id "ENSG00000117751"; transcript_id "G167.1";
chr1	PacBio	exon	27832756	27832816	.	+	.	gene_id "ENSG00000117751"; transcript_id "G167.1";
chr1	PacBio	exon	27838699	27838852	.	+	.	gene_id "ENSG00000117751"; transcript_id "G167.1";
chr1	PacBio	exon	27841014	27841234	.	+	.	gene_id "ENSG00000117751"; transcript_id "G167.1";
chr1	PacBio	exon	27843186	27843330	.	+	.	gene_id "ENSG00000117751"; transcript_id "G167.1";
chr1	PacBio	exon	27847028	27847092	.	+	.	gene_id "ENSG00000117751"; transcript_id "G167.1";
chr1	PacBio	exon	27850093	27851532	.	+	.	gene_id "ENSG00000117751"; transcript_id "G167.1";
chr1	PacBio	CDS	27830836	27830891	.	+	.	gene_id "ENSG00000117751"; transcript_id "G167.1";
chr1	PacBio	CDS	27832756	27832816	.	+	.	gene_id "ENSG00000117751"; transcript_id "G167.1";
chr1	PacBio	CDS	27838699	27838852	.	+	.	gene_id "ENSG00000117751"; transcript_id "G167.1";
chr1	PacBio	CDS	27841014	27841234	.	+	.	gene_id "ENSG00000117751"; transcript_id "G167.1";
chr1	PacBio	CDS	27843186	27843330	.	+	.	gene_id "ENSG00000117751"; transcript_id "G167.1";
chr1	PacBio	CDS	27847028	27847092	.	+	.	gene_id "ENSG00000117751"; transcript_id "G167.1";
chr1	PacBio	CDS	27850093	27850446	.	+	.	gene_id "ENSG00000117751"; transcript_id "G167.1";
chr1	PacBio	transcript	27830809	27851681	.	+	.	gene_id "ENSG00000117751"; transcript_id "G167.2";
chr1	PacBio	exon	27830809	27830891	.	+	.	gene_id "ENSG00000117751"; transcript_id "G167.2";
chr1	PacBio	exon	27832756	27832816	.	+	.	gene_id "ENSG00000117751"; transcript_id "G167.2";
chr1	PacBio	exon	27838699	27838852	.	+	.	gene_id "ENSG00000117751"; transcript_id "G167.2";
chr1	PacBio	exon	27841014	27841234	.	+	.	gene_id "ENSG00000117751"; transcript_id "G167.2";
chr1	PacBio	exon	27843186	27843330	.	+	.	gene_id "ENSG00000117751"; transcript_id "G167.2";
chr1	PacBio	exon	27847028	27847092	.	+	.	gene_id "ENSG00000117751"; transcript_id "G167.2";
chr1	PacBio	exon	27850093	27851681	.	+	.	gene_id "ENSG00000117751"; transcript_id "G167.2";
chr1	PacBio	CDS	27830836	27830891	.	+	.	gene_id "ENSG00000117751"; transcript_id "G167.2";
chr1	PacBio	CDS	27832756	27832816	.	+	.	gene_id "ENSG00000117751"; transcript_id "G167.2";
chr1	PacBio	CDS	27838699	27838852	.	+	.	gene_id "ENSG00000117751"; transcript_id "G167.2";
chr1	PacBio	CDS	27841014	27841234	.	+	.	gene_id "ENSG00000117751"; transcript_id "G167.2";
chr1	PacBio	CDS	27843186	27843330	.	+	.	gene_id "ENSG00000117751"; transcript_id "G167.2";
chr1	PacBio	CDS	27847028	27847092	.	+	.	gene_id "ENSG00000117751"; transcript_id "G167.2";
chr1	PacBio	CDS	27850093	27850446	.	+	.	gene_id "ENSG00000117751"; transcript_id "G167.2";
chr1	PacBio	transcript	27830814	27851527	.	+	.	gene_id "ENSG00000117751"; transcript_id "G167.3";
chr1	PacBio	exon	27830814	27831246	.	+	.	gene_id "ENSG00000117751"; transcript_id "G167.3";
chr1	PacBio	exon	27832756	27832816	.	+	.	gene_id "ENSG00000117751"; transcript_id "G167.3";
chr1	PacBio	exon	27838699	27838852	.	+	.	gene_id "ENSG00000117751"; transcript_id "G167.3";
chr1	PacBio	exon	27841014	27841234	.	+	.	gene_id "ENSG00000117751"; transcript_id "G167.3";
chr1	PacBio	exon	27843186	27843330	.	+	.	gene_id "ENSG00000117751"; transcript_id "G167.3";
chr1	PacBio	exon	27847028	27847092	.	+	.	gene_id "ENSG00000117751"; transcript_id "G167.3";
chr1	PacBio	exon	27850093	27851527	.	+	.	gene_id "ENSG00000117751"; transcript_id "G167.3";
chr1	PacBio	CDS	27841169	27841234	.	+	.	gene_id "ENSG00000117751"; transcript_id "G167.3";
chr1	PacBio	CDS	27843186	27843330	.	+	.	gene_id "ENSG00000117751"; transcript_id "G167.3";
chr1	PacBio	CDS	27847028	27847092	.	+	.	gene_id "ENSG00000117751"; transcript_id "G167.3";
chr1	PacBio	CDS	27850093	27850446	.	+	.	gene_id "ENSG00000117751"; transcript_id "G167.3";
chr1	PacBio	transcript	27830814	27851528	.	+	.	gene_id "ENSG00000117751"; transcript_id "G167.4";
chr1	PacBio	exon	27830814	27831366	.	+	.	gene_id "ENSG00000117751"; transcript_id "G167.4";
chr1	PacBio	exon	27832756	27832816	.	+	.	gene_id "ENSG00000117751"; transcript_id "G167.4";
chr1	PacBio	exon	27838699	27838852	.	+	.	gene_id "ENSG00000117751"; transcript_id "G167.4";
chr1	PacBio	exon	27841014	27841234	.	+	.	gene_id "ENSG00000117751"; transcript_id "G167.4";
chr1	PacBio	exon	27843186	27843330	.	+	.	gene_id "ENSG00000117751"; transcript_id "G167.4";
chr1	PacBio	exon	27847028	27847092	.	+	.	gene_id "ENSG00000117751"; transcript_id "G167.4";
chr1	PacBio	exon	27850093	27851528	.	+	.	gene_id "ENSG00000117751"; transcript_id "G167.4";
chr1	PacBio	CDS	27841169	27841234	.	+	.	gene_id "ENSG00000117751"; transcript_id "G167.4";
chr1	PacBio	CDS	27843186	27843330	.	+	.	gene_id "ENSG00000117751"; transcript_id "G167.4";
chr1	PacBio	CDS	27847028	27847092	.	+	.	gene_id "ENSG00000117751"; transcript_id "G167.4";
chr1	PacBio	CDS	27850093	27850446	.	+	.	gene_id "ENSG00000117751"; transcript_id "G167.4";
chr1	PacBio	transcript	27872529	27886674	.	+	.	gene_id "ENSG00000130775"; transcript_id "G168.1";
chr1	PacBio	exon	27872529	27872665	.	+	.	gene_id "ENSG00000130775"; transcript_id "G168.1";
chr1	PacBio	exon	27881971	27883043	.	+	.	gene_id "ENSG00000130775"; transcript_id "G168.1";
chr1	PacBio	exon	27885295	27885451	.	+	.	gene_id "ENSG00000130775"; transcript_id "G168.1";
chr1	PacBio	exon	27885867	27886674	.	+	.	gene_id "ENSG00000130775"; transcript_id "G168.1";
chr1	PacBio	CDS	27872572	27872665	.	+	.	gene_id "ENSG00000130775"; transcript_id "G168.1";
chr1	PacBio	CDS	27881971	27883043	.	+	.	gene_id "ENSG00000130775"; transcript_id "G168.1";
chr1	PacBio	CDS	27885295	27885451	.	+	.	gene_id "ENSG00000130775"; transcript_id "G168.1";
chr1	PacBio	CDS	27885867	27885922	.	+	.	gene_id "ENSG00000130775"; transcript_id "G168.1";
chr1	PacBio	transcript	27872544	27886293	.	+	.	gene_id "ENSG00000130775"; transcript_id "G168.3";
chr1	PacBio	exon	27872544	27872665	.	+	.	gene_id "ENSG00000130775"; transcript_id "G168.3";
chr1	PacBio	exon	27876588	27876728	.	+	.	gene_id "ENSG00000130775"; transcript_id "G168.3";
chr1	PacBio	exon	27879644	27880054	.	+	.	gene_id "ENSG00000130775"; transcript_id "G168.3";
chr1	PacBio	exon	27881971	27883043	.	+	.	gene_id "ENSG00000130775"; transcript_id "G168.3";
chr1	PacBio	exon	27885295	27885451	.	+	.	gene_id "ENSG00000130775"; transcript_id "G168.3";
chr1	PacBio	exon	27885867	27886293	.	+	.	gene_id "ENSG00000130775"; transcript_id "G168.3";
chr1	PacBio	CDS	27872572	27872665	.	+	.	gene_id "ENSG00000130775"; transcript_id "G168.3";
chr1	PacBio	CDS	27876588	27876728	.	+	.	gene_id "ENSG00000130775"; transcript_id "G168.3";
chr1	PacBio	CDS	27879644	27880054	.	+	.	gene_id "ENSG00000130775"; transcript_id "G168.3";
chr1	PacBio	CDS	27881971	27883043	.	+	.	gene_id "ENSG00000130775"; transcript_id "G168.3";
chr1	PacBio	CDS	27885295	27885451	.	+	.	gene_id "ENSG00000130775"; transcript_id "G168.3";
chr1	PacBio	CDS	27885867	27885922	.	+	.	gene_id "ENSG00000130775"; transcript_id "G168.3";
chr1	PacBio	transcript	27872544	27886674	.	+	.	gene_id "ENSG00000130775"; transcript_id "G168.7";
chr1	PacBio	exon	27872544	27872665	.	+	.	gene_id "ENSG00000130775"; transcript_id "G168.7";
chr1	PacBio	exon	27876588	27876728	.	+	.	gene_id "ENSG00000130775"; transcript_id "G168.7";
chr1	PacBio	exon	27881971	27883043	.	+	.	gene_id "ENSG00000130775"; transcript_id "G168.7";
chr1	PacBio	exon	27885295	27885451	.	+	.	gene_id "ENSG00000130775"; transcript_id "G168.7";
chr1	PacBio	exon	27885867	27886674	.	+	.	gene_id "ENSG00000130775"; transcript_id "G168.7";
chr1	PacBio	CDS	27872572	27872665	.	+	.	gene_id "ENSG00000130775"; transcript_id "G168.7";
chr1	PacBio	CDS	27876588	27876728	.	+	.	gene_id "ENSG00000130775"; transcript_id "G168.7";
chr1	PacBio	CDS	27881971	27883043	.	+	.	gene_id "ENSG00000130775"; transcript_id "G168.7";
chr1	PacBio	CDS	27885295	27885451	.	+	.	gene_id "ENSG00000130775"; transcript_id "G168.7";
chr1	PacBio	CDS	27885867	27885922	.	+	.	gene_id "ENSG00000130775"; transcript_id "G168.7";
chr1	PacBio	transcript	27872544	27886675	.	+	.	gene_id "ENSG00000130775"; transcript_id "G168.10";
chr1	PacBio	exon	27872544	27872665	.	+	.	gene_id "ENSG00000130775"; transcript_id "G168.10";
chr1	PacBio	exon	27885295	27885451	.	+	.	gene_id "ENSG00000130775"; transcript_id "G168.10";
chr1	PacBio	exon	27885867	27886675	.	+	.	gene_id "ENSG00000130775"; transcript_id "G168.10";
chr1	PacBio	CDS	27872546	27872665	.	+	.	gene_id "ENSG00000130775"; transcript_id "G168.10";
chr1	PacBio	CDS	27885295	27885451	.	+	.	gene_id "ENSG00000130775"; transcript_id "G168.10";
chr1	PacBio	CDS	27885867	27885922	.	+	.	gene_id "ENSG00000130775"; transcript_id "G168.10";
chr1	PacBio	transcript	27872544	27886677	.	+	.	gene_id "ENSG00000130775"; transcript_id "G168.2";
chr1	PacBio	exon	27872544	27872665	.	+	.	gene_id "ENSG00000130775"; transcript_id "G168.2";
chr1	PacBio	exon	27876588	27876728	.	+	.	gene_id "ENSG00000130775"; transcript_id "G168.2";
chr1	PacBio	exon	27879644	27880054	.	+	.	gene_id "ENSG00000130775"; transcript_id "G168.2";
chr1	PacBio	exon	27881971	27882077	.	+	.	gene_id "ENSG00000130775"; transcript_id "G168.2";
chr1	PacBio	exon	27882513	27883043	.	+	.	gene_id "ENSG00000130775"; transcript_id "G168.2";
chr1	PacBio	exon	27885295	27885451	.	+	.	gene_id "ENSG00000130775"; transcript_id "G168.2";
chr1	PacBio	exon	27885867	27886677	.	+	.	gene_id "ENSG00000130775"; transcript_id "G168.2";
chr1	PacBio	CDS	27872572	27872665	.	+	.	gene_id "ENSG00000130775"; transcript_id "G168.2";
chr1	PacBio	CDS	27876588	27876728	.	+	.	gene_id "ENSG00000130775"; transcript_id "G168.2";
chr1	PacBio	CDS	27879644	27880054	.	+	.	gene_id "ENSG00000130775"; transcript_id "G168.2";
chr1	PacBio	CDS	27881971	27882077	.	+	.	gene_id "ENSG00000130775"; transcript_id "G168.2";
chr1	PacBio	CDS	27882513	27883043	.	+	.	gene_id "ENSG00000130775"; transcript_id "G168.2";
chr1	PacBio	CDS	27885295	27885451	.	+	.	gene_id "ENSG00000130775"; transcript_id "G168.2";
chr1	PacBio	CDS	27885867	27885922	.	+	.	gene_id "ENSG00000130775"; transcript_id "G168.2";
chr1	PacBio	transcript	27872544	27886677	.	+	.	gene_id "ENSG00000130775"; transcript_id "G168.6";
chr1	PacBio	exon	27872544	27872665	.	+	.	gene_id "ENSG00000130775"; transcript_id "G168.6";
chr1	PacBio	exon	27876588	27876728	.	+	.	gene_id "ENSG00000130775"; transcript_id "G168.6";
chr1	PacBio	exon	27879644	27880054	.	+	.	gene_id "ENSG00000130775"; transcript_id "G168.6";
chr1	PacBio	exon	27885295	27885451	.	+	.	gene_id "ENSG00000130775"; transcript_id "G168.6";
chr1	PacBio	exon	27885867	27886677	.	+	.	gene_id "ENSG00000130775"; transcript_id "G168.6";
chr1	PacBio	CDS	27872572	27872665	.	+	.	gene_id "ENSG00000130775"; transcript_id "G168.6";
chr1	PacBio	CDS	27876588	27876728	.	+	.	gene_id "ENSG00000130775"; transcript_id "G168.6";
chr1	PacBio	CDS	27879644	27880054	.	+	.	gene_id "ENSG00000130775"; transcript_id "G168.6";
chr1	PacBio	CDS	27885295	27885431	.	+	.	gene_id "ENSG00000130775"; transcript_id "G168.6";
chr1	PacBio	transcript	27872544	27886677	.	+	.	gene_id "ENSG00000130775"; transcript_id "G168.8";
chr1	PacBio	exon	27872544	27872665	.	+	.	gene_id "ENSG00000130775"; transcript_id "G168.8";
chr1	PacBio	exon	27876588	27876728	.	+	.	gene_id "ENSG00000130775"; transcript_id "G168.8";
chr1	PacBio	exon	27885295	27885451	.	+	.	gene_id "ENSG00000130775"; transcript_id "G168.8";
chr1	PacBio	exon	27885867	27886677	.	+	.	gene_id "ENSG00000130775"; transcript_id "G168.8";
chr1	PacBio	CDS	27872572	27872665	.	+	.	gene_id "ENSG00000130775"; transcript_id "G168.8";
chr1	PacBio	CDS	27876588	27876728	.	+	.	gene_id "ENSG00000130775"; transcript_id "G168.8";
chr1	PacBio	CDS	27885295	27885431	.	+	.	gene_id "ENSG00000130775"; transcript_id "G168.8";
chr1	PacBio	transcript	27872544	27886680	.	+	.	gene_id "ENSG00000130775"; transcript_id "G168.9";
chr1	PacBio	exon	27872544	27872665	.	+	.	gene_id "ENSG00000130775"; transcript_id "G168.9";
chr1	PacBio	exon	27879644	27880054	.	+	.	gene_id "ENSG00000130775"; transcript_id "G168.9";
chr1	PacBio	exon	27881971	27883043	.	+	.	gene_id "ENSG00000130775"; transcript_id "G168.9";
chr1	PacBio	exon	27885295	27885451	.	+	.	gene_id "ENSG00000130775"; transcript_id "G168.9";
chr1	PacBio	exon	27885867	27886680	.	+	.	gene_id "ENSG00000130775"; transcript_id "G168.9";
chr1	PacBio	CDS	27872572	27872665	.	+	.	gene_id "ENSG00000130775"; transcript_id "G168.9";
chr1	PacBio	CDS	27879644	27880054	.	+	.	gene_id "ENSG00000130775"; transcript_id "G168.9";
chr1	PacBio	CDS	27881971	27883043	.	+	.	gene_id "ENSG00000130775"; transcript_id "G168.9";
chr1	PacBio	CDS	27885295	27885451	.	+	.	gene_id "ENSG00000130775"; transcript_id "G168.9";
chr1	PacBio	CDS	27885867	27885922	.	+	.	gene_id "ENSG00000130775"; transcript_id "G168.9";
chr1	PacBio	transcript	27872544	27886681	.	+	.	gene_id "ENSG00000130775"; transcript_id "G168.4";
chr1	PacBio	exon	27872544	27872665	.	+	.	gene_id "ENSG00000130775"; transcript_id "G168.4";
chr1	PacBio	exon	27876588	27876728	.	+	.	gene_id "ENSG00000130775"; transcript_id "G168.4";
chr1	PacBio	exon	27879644	27880054	.	+	.	gene_id "ENSG00000130775"; transcript_id "G168.4";
chr1	PacBio	exon	27881971	27883043	.	+	.	gene_id "ENSG00000130775"; transcript_id "G168.4";
chr1	PacBio	exon	27885295	27885451	.	+	.	gene_id "ENSG00000130775"; transcript_id "G168.4";
chr1	PacBio	exon	27885867	27886681	.	+	.	gene_id "ENSG00000130775"; transcript_id "G168.4";
chr1	PacBio	CDS	27872572	27872665	.	+	.	gene_id "ENSG00000130775"; transcript_id "G168.4";
chr1	PacBio	CDS	27876588	27876728	.	+	.	gene_id "ENSG00000130775"; transcript_id "G168.4";
chr1	PacBio	CDS	27879644	27880054	.	+	.	gene_id "ENSG00000130775"; transcript_id "G168.4";
chr1	PacBio	CDS	27881971	27883043	.	+	.	gene_id "ENSG00000130775"; transcript_id "G168.4";
chr1	PacBio	CDS	27885295	27885451	.	+	.	gene_id "ENSG00000130775"; transcript_id "G168.4";
chr1	PacBio	CDS	27885867	27885922	.	+	.	gene_id "ENSG00000130775"; transcript_id "G168.4";
chr1	PacBio	transcript	27872544	27887067	.	+	.	gene_id "ENSG00000130775"; transcript_id "G168.5";
chr1	PacBio	exon	27872544	27872665	.	+	.	gene_id "ENSG00000130775"; transcript_id "G168.5";
chr1	PacBio	exon	27876588	27876728	.	+	.	gene_id "ENSG00000130775"; transcript_id "G168.5";
chr1	PacBio	exon	27879644	27880054	.	+	.	gene_id "ENSG00000130775"; transcript_id "G168.5";
chr1	PacBio	exon	27881971	27883043	.	+	.	gene_id "ENSG00000130775"; transcript_id "G168.5";
chr1	PacBio	exon	27885295	27885451	.	+	.	gene_id "ENSG00000130775"; transcript_id "G168.5";
chr1	PacBio	exon	27885867	27887067	.	+	.	gene_id "ENSG00000130775"; transcript_id "G168.5";
chr1	PacBio	CDS	27872572	27872665	.	+	.	gene_id "ENSG00000130775"; transcript_id "G168.5";
chr1	PacBio	CDS	27876588	27876728	.	+	.	gene_id "ENSG00000130775"; transcript_id "G168.5";
chr1	PacBio	CDS	27879644	27880054	.	+	.	gene_id "ENSG00000130775"; transcript_id "G168.5";
chr1	PacBio	CDS	27881971	27883043	.	+	.	gene_id "ENSG00000130775"; transcript_id "G168.5";
chr1	PacBio	CDS	27885295	27885451	.	+	.	gene_id "ENSG00000130775"; transcript_id "G168.5";
chr1	PacBio	CDS	27885867	27885922	.	+	.	gene_id "ENSG00000130775"; transcript_id "G168.5";
chr1	PacBio	transcript	27872547	27886290	.	+	.	gene_id "ENSG00000130775"; transcript_id "G168.11";
chr1	PacBio	exon	27872547	27872665	.	+	.	gene_id "ENSG00000130775"; transcript_id "G168.11";
chr1	PacBio	exon	27876588	27876728	.	+	.	gene_id "ENSG00000130775"; transcript_id "G168.11";
chr1	PacBio	exon	27881971	27883043	.	+	.	gene_id "ENSG00000130775"; transcript_id "G168.11";
chr1	PacBio	exon	27885295	27885451	.	+	.	gene_id "ENSG00000130775"; transcript_id "G168.11";
chr1	PacBio	exon	27885867	27886290	.	+	.	gene_id "ENSG00000130775"; transcript_id "G168.11";
chr1	PacBio	CDS	27872572	27872665	.	+	.	gene_id "ENSG00000130775"; transcript_id "G168.11";
chr1	PacBio	CDS	27876588	27876728	.	+	.	gene_id "ENSG00000130775"; transcript_id "G168.11";
chr1	PacBio	CDS	27881971	27883043	.	+	.	gene_id "ENSG00000130775"; transcript_id "G168.11";
chr1	PacBio	CDS	27885295	27885451	.	+	.	gene_id "ENSG00000130775"; transcript_id "G168.11";
chr1	PacBio	CDS	27885867	27885922	.	+	.	gene_id "ENSG00000130775"; transcript_id "G168.11";
chr1	PacBio	transcript	27876305	27886677	.	+	.	gene_id "ENSG00000130775"; transcript_id "G168.13";
chr1	PacBio	exon	27876305	27876728	.	+	.	gene_id "ENSG00000130775"; transcript_id "G168.13";
chr1	PacBio	exon	27879644	27880054	.	+	.	gene_id "ENSG00000130775"; transcript_id "G168.13";
chr1	PacBio	exon	27881971	27883043	.	+	.	gene_id "ENSG00000130775"; transcript_id "G168.13";
chr1	PacBio	exon	27885295	27885451	.	+	.	gene_id "ENSG00000130775"; transcript_id "G168.13";
chr1	PacBio	exon	27885867	27886677	.	+	.	gene_id "ENSG00000130775"; transcript_id "G168.13";
chr1	PacBio	CDS	27876440	27876728	.	+	.	gene_id "ENSG00000130775"; transcript_id "G168.13";
chr1	PacBio	CDS	27879644	27880054	.	+	.	gene_id "ENSG00000130775"; transcript_id "G168.13";
chr1	PacBio	CDS	27881971	27883043	.	+	.	gene_id "ENSG00000130775"; transcript_id "G168.13";
chr1	PacBio	CDS	27885295	27885451	.	+	.	gene_id "ENSG00000130775"; transcript_id "G168.13";
chr1	PacBio	CDS	27885867	27885922	.	+	.	gene_id "ENSG00000130775"; transcript_id "G168.13";
chr1	PacBio	transcript	27881655	27886673	.	+	.	gene_id "ENSG00000130775"; transcript_id "G168.14";
chr1	PacBio	exon	27881655	27883043	.	+	.	gene_id "ENSG00000130775"; transcript_id "G168.14";
chr1	PacBio	exon	27885295	27885451	.	+	.	gene_id "ENSG00000130775"; transcript_id "G168.14";
chr1	PacBio	exon	27885867	27886673	.	+	.	gene_id "ENSG00000130775"; transcript_id "G168.14";
chr1	PacBio	CDS	27881907	27883043	.	+	.	gene_id "ENSG00000130775"; transcript_id "G168.14";
chr1	PacBio	CDS	27885295	27885451	.	+	.	gene_id "ENSG00000130775"; transcript_id "G168.14";
chr1	PacBio	CDS	27885867	27885922	.	+	.	gene_id "ENSG00000130775"; transcript_id "G168.14";
chr1	PacBio	transcript	27891528	27894644	.	-	.	gene_id "ENSG00000117748"; transcript_id "G169.1";
chr1	PacBio	exon	27891528	27892247	.	-	.	gene_id "ENSG00000117748"; transcript_id "G169.1";
chr1	PacBio	exon	27894012	27894106	.	-	.	gene_id "ENSG00000117748"; transcript_id "G169.1";
chr1	PacBio	exon	27894290	27894397	.	-	.	gene_id "ENSG00000117748"; transcript_id "G169.1";
chr1	PacBio	exon	27894530	27894644	.	-	.	gene_id "ENSG00000117748"; transcript_id "G169.1";
chr1	PacBio	transcript	27891529	27914557	.	-	.	gene_id "ENSG00000117748"; transcript_id "G169.3";
chr1	PacBio	exon	27891529	27892247	.	-	.	gene_id "ENSG00000117748"; transcript_id "G169.3";
chr1	PacBio	exon	27894012	27894106	.	-	.	gene_id "ENSG00000117748"; transcript_id "G169.3";
chr1	PacBio	exon	27894290	27894397	.	-	.	gene_id "ENSG00000117748"; transcript_id "G169.3";
chr1	PacBio	exon	27897005	27897121	.	-	.	gene_id "ENSG00000117748"; transcript_id "G169.3";
chr1	PacBio	exon	27906928	27907041	.	-	.	gene_id "ENSG00000117748"; transcript_id "G169.3";
chr1	PacBio	exon	27907181	27907282	.	-	.	gene_id "ENSG00000117748"; transcript_id "G169.3";
chr1	PacBio	exon	27914063	27914169	.	-	.	gene_id "ENSG00000117748"; transcript_id "G169.3";
chr1	PacBio	exon	27914434	27914557	.	-	.	gene_id "ENSG00000117748"; transcript_id "G169.3";
chr1	PacBio	CDS	27892163	27892247	.	-	.	gene_id "ENSG00000117748"; transcript_id "G169.3";
chr1	PacBio	CDS	27894012	27894106	.	-	.	gene_id "ENSG00000117748"; transcript_id "G169.3";
chr1	PacBio	CDS	27894290	27894397	.	-	.	gene_id "ENSG00000117748"; transcript_id "G169.3";
chr1	PacBio	CDS	27897005	27897121	.	-	.	gene_id "ENSG00000117748"; transcript_id "G169.3";
chr1	PacBio	CDS	27906928	27907041	.	-	.	gene_id "ENSG00000117748"; transcript_id "G169.3";
chr1	PacBio	CDS	27907181	27907282	.	-	.	gene_id "ENSG00000117748"; transcript_id "G169.3";
chr1	PacBio	CDS	27914063	27914169	.	-	.	gene_id "ENSG00000117748"; transcript_id "G169.3";
chr1	PacBio	CDS	27914434	27914443	.	-	.	gene_id "ENSG00000117748"; transcript_id "G169.3";
chr1	PacBio	transcript	27891529	27914746	.	-	.	gene_id "ENSG00000117748"; transcript_id "G169.2";
chr1	PacBio	exon	27891529	27892247	.	-	.	gene_id "ENSG00000117748"; transcript_id "G169.2";
chr1	PacBio	exon	27894012	27894106	.	-	.	gene_id "ENSG00000117748"; transcript_id "G169.2";
chr1	PacBio	exon	27894290	27894397	.	-	.	gene_id "ENSG00000117748"; transcript_id "G169.2";
chr1	PacBio	exon	27897005	27897121	.	-	.	gene_id "ENSG00000117748"; transcript_id "G169.2";
chr1	PacBio	exon	27897633	27897707	.	-	.	gene_id "ENSG00000117748"; transcript_id "G169.2";
chr1	PacBio	exon	27906928	27907041	.	-	.	gene_id "ENSG00000117748"; transcript_id "G169.2";
chr1	PacBio	exon	27907181	27907282	.	-	.	gene_id "ENSG00000117748"; transcript_id "G169.2";
chr1	PacBio	exon	27914063	27914169	.	-	.	gene_id "ENSG00000117748"; transcript_id "G169.2";
chr1	PacBio	exon	27914434	27914746	.	-	.	gene_id "ENSG00000117748"; transcript_id "G169.2";
chr1	PacBio	CDS	27892163	27892247	.	-	.	gene_id "ENSG00000117748"; transcript_id "G169.2";
chr1	PacBio	CDS	27894012	27894106	.	-	.	gene_id "ENSG00000117748"; transcript_id "G169.2";
chr1	PacBio	CDS	27894290	27894397	.	-	.	gene_id "ENSG00000117748"; transcript_id "G169.2";
chr1	PacBio	CDS	27897005	27897121	.	-	.	gene_id "ENSG00000117748"; transcript_id "G169.2";
chr1	PacBio	CDS	27897633	27897707	.	-	.	gene_id "ENSG00000117748"; transcript_id "G169.2";
chr1	PacBio	CDS	27906928	27907041	.	-	.	gene_id "ENSG00000117748"; transcript_id "G169.2";
chr1	PacBio	CDS	27907181	27907282	.	-	.	gene_id "ENSG00000117748"; transcript_id "G169.2";
chr1	PacBio	CDS	27914063	27914169	.	-	.	gene_id "ENSG00000117748"; transcript_id "G169.2";
chr1	PacBio	CDS	27914434	27914443	.	-	.	gene_id "ENSG00000117748"; transcript_id "G169.2";
chr1	PacBio	transcript	27891530	27914746	.	-	.	gene_id "ENSG00000117748"; transcript_id "G169.4";
chr1	PacBio	exon	27891530	27892247	.	-	.	gene_id "ENSG00000117748"; transcript_id "G169.4";
chr1	PacBio	exon	27894012	27894106	.	-	.	gene_id "ENSG00000117748"; transcript_id "G169.4";
chr1	PacBio	exon	27894290	27894397	.	-	.	gene_id "ENSG00000117748"; transcript_id "G169.4";
chr1	PacBio	exon	27897005	27897121	.	-	.	gene_id "ENSG00000117748"; transcript_id "G169.4";
chr1	PacBio	exon	27897633	27897707	.	-	.	gene_id "ENSG00000117748"; transcript_id "G169.4";
chr1	PacBio	exon	27906928	27907041	.	-	.	gene_id "ENSG00000117748"; transcript_id "G169.4";
chr1	PacBio	exon	27907181	27907282	.	-	.	gene_id "ENSG00000117748"; transcript_id "G169.4";
chr1	PacBio	exon	27914063	27914169	.	-	.	gene_id "ENSG00000117748"; transcript_id "G169.4";
chr1	PacBio	exon	27914627	27914746	.	-	.	gene_id "ENSG00000117748"; transcript_id "G169.4";
chr1	PacBio	CDS	27892163	27892247	.	-	.	gene_id "ENSG00000117748"; transcript_id "G169.4";
chr1	PacBio	CDS	27894012	27894106	.	-	.	gene_id "ENSG00000117748"; transcript_id "G169.4";
chr1	PacBio	CDS	27894290	27894397	.	-	.	gene_id "ENSG00000117748"; transcript_id "G169.4";
chr1	PacBio	CDS	27897005	27897121	.	-	.	gene_id "ENSG00000117748"; transcript_id "G169.4";
chr1	PacBio	CDS	27897633	27897707	.	-	.	gene_id "ENSG00000117748"; transcript_id "G169.4";
chr1	PacBio	CDS	27906928	27907041	.	-	.	gene_id "ENSG00000117748"; transcript_id "G169.4";
chr1	PacBio	CDS	27907181	27907282	.	-	.	gene_id "ENSG00000117748"; transcript_id "G169.4";
chr1	PacBio	CDS	27914063	27914169	.	-	.	gene_id "ENSG00000117748"; transcript_id "G169.4";
chr1	PacBio	CDS	27914627	27914660	.	-	.	gene_id "ENSG00000117748"; transcript_id "G169.4";
chr1	PacBio	transcript	27934966	27959043	.	+	.	gene_id "ENSG00000130768"; transcript_id "G170.1";
chr1	PacBio	exon	27934966	27935244	.	+	.	gene_id "ENSG00000130768"; transcript_id "G170.1";
chr1	PacBio	exon	27945232	27945445	.	+	.	gene_id "ENSG00000130768"; transcript_id "G170.1";
chr1	PacBio	exon	27949065	27949162	.	+	.	gene_id "ENSG00000130768"; transcript_id "G170.1";
chr1	PacBio	exon	27953215	27953358	.	+	.	gene_id "ENSG00000130768"; transcript_id "G170.1";
chr1	PacBio	exon	27954354	27954526	.	+	.	gene_id "ENSG00000130768"; transcript_id "G170.1";
chr1	PacBio	exon	27955684	27955864	.	+	.	gene_id "ENSG00000130768"; transcript_id "G170.1";
chr1	PacBio	exon	27955949	27956082	.	+	.	gene_id "ENSG00000130768"; transcript_id "G170.1";
chr1	PacBio	exon	27958476	27959043	.	+	.	gene_id "ENSG00000130768"; transcript_id "G170.1";
chr1	PacBio	CDS	27935184	27935244	.	+	.	gene_id "ENSG00000130768"; transcript_id "G170.1";
chr1	PacBio	CDS	27945232	27945445	.	+	.	gene_id "ENSG00000130768"; transcript_id "G170.1";
chr1	PacBio	CDS	27949065	27949162	.	+	.	gene_id "ENSG00000130768"; transcript_id "G170.1";
chr1	PacBio	CDS	27953215	27953358	.	+	.	gene_id "ENSG00000130768"; transcript_id "G170.1";
chr1	PacBio	CDS	27954354	27954526	.	+	.	gene_id "ENSG00000130768"; transcript_id "G170.1";
chr1	PacBio	CDS	27955684	27955864	.	+	.	gene_id "ENSG00000130768"; transcript_id "G170.1";
chr1	PacBio	CDS	27955949	27956082	.	+	.	gene_id "ENSG00000130768"; transcript_id "G170.1";
chr1	PacBio	CDS	27958476	27958838	.	+	.	gene_id "ENSG00000130768"; transcript_id "G170.1";
chr1	PacBio	transcript	27934985	27959151	.	+	.	gene_id "ENSG00000130768"; transcript_id "G170.2";
chr1	PacBio	exon	27934985	27935244	.	+	.	gene_id "ENSG00000130768"; transcript_id "G170.2";
chr1	PacBio	exon	27945232	27945445	.	+	.	gene_id "ENSG00000130768"; transcript_id "G170.2";
chr1	PacBio	exon	27949065	27949162	.	+	.	gene_id "ENSG00000130768"; transcript_id "G170.2";
chr1	PacBio	exon	27953215	27953358	.	+	.	gene_id "ENSG00000130768"; transcript_id "G170.2";
chr1	PacBio	exon	27954354	27954526	.	+	.	gene_id "ENSG00000130768"; transcript_id "G170.2";
chr1	PacBio	exon	27955684	27955864	.	+	.	gene_id "ENSG00000130768"; transcript_id "G170.2";
chr1	PacBio	exon	27955949	27956082	.	+	.	gene_id "ENSG00000130768"; transcript_id "G170.2";
chr1	PacBio	exon	27958476	27959151	.	+	.	gene_id "ENSG00000130768"; transcript_id "G170.2";
chr1	PacBio	CDS	27935184	27935244	.	+	.	gene_id "ENSG00000130768"; transcript_id "G170.2";
chr1	PacBio	CDS	27945232	27945445	.	+	.	gene_id "ENSG00000130768"; transcript_id "G170.2";
chr1	PacBio	CDS	27949065	27949162	.	+	.	gene_id "ENSG00000130768"; transcript_id "G170.2";
chr1	PacBio	CDS	27953215	27953358	.	+	.	gene_id "ENSG00000130768"; transcript_id "G170.2";
chr1	PacBio	CDS	27954354	27954526	.	+	.	gene_id "ENSG00000130768"; transcript_id "G170.2";
chr1	PacBio	CDS	27955684	27955864	.	+	.	gene_id "ENSG00000130768"; transcript_id "G170.2";
chr1	PacBio	CDS	27955949	27956082	.	+	.	gene_id "ENSG00000130768"; transcript_id "G170.2";
chr1	PacBio	CDS	27958476	27958838	.	+	.	gene_id "ENSG00000130768"; transcript_id "G170.2";
chr1	PacBio	transcript	27970342	28088630	.	-	.	gene_id "ENSG00000158161"; transcript_id "G171.1";
chr1	PacBio	exon	27970342	27974546	.	-	.	gene_id "ENSG00000158161"; transcript_id "G171.1";
chr1	PacBio	exon	27978374	27978474	.	-	.	gene_id "ENSG00000158161"; transcript_id "G171.1";
chr1	PacBio	exon	27988535	27988656	.	-	.	gene_id "ENSG00000158161"; transcript_id "G171.1";
chr1	PacBio	exon	27989697	27989811	.	-	.	gene_id "ENSG00000158161"; transcript_id "G171.1";
chr1	PacBio	exon	27993400	27993560	.	-	.	gene_id "ENSG00000158161"; transcript_id "G171.1";
chr1	PacBio	exon	27997320	27997378	.	-	.	gene_id "ENSG00000158161"; transcript_id "G171.1";
chr1	PacBio	exon	27999960	28000049	.	-	.	gene_id "ENSG00000158161"; transcript_id "G171.1";
chr1	PacBio	exon	28004336	28004419	.	-	.	gene_id "ENSG00000158161"; transcript_id "G171.1";
chr1	PacBio	exon	28010947	28011086	.	-	.	gene_id "ENSG00000158161"; transcript_id "G171.1";
chr1	PacBio	exon	28013111	28013294	.	-	.	gene_id "ENSG00000158161"; transcript_id "G171.1";
chr1	PacBio	exon	28017154	28017239	.	-	.	gene_id "ENSG00000158161"; transcript_id "G171.1";
chr1	PacBio	exon	28035544	28035680	.	-	.	gene_id "ENSG00000158161"; transcript_id "G171.1";
chr1	PacBio	exon	28038839	28038905	.	-	.	gene_id "ENSG00000158161"; transcript_id "G171.1";
chr1	PacBio	exon	28042571	28042650	.	-	.	gene_id "ENSG00000158161"; transcript_id "G171.1";
chr1	PacBio	exon	28048383	28048426	.	-	.	gene_id "ENSG00000158161"; transcript_id "G171.1";
chr1	PacBio	exon	28057994	28058094	.	-	.	gene_id "ENSG00000158161"; transcript_id "G171.1";
chr1	PacBio	exon	28088524	28088630	.	-	.	gene_id "ENSG00000158161"; transcript_id "G171.1";
chr1	PacBio	CDS	27974466	27974546	.	-	.	gene_id "ENSG00000158161"; transcript_id "G171.1";
chr1	PacBio	CDS	27978374	27978474	.	-	.	gene_id "ENSG00000158161"; transcript_id "G171.1";
chr1	PacBio	CDS	27988535	27988656	.	-	.	gene_id "ENSG00000158161"; transcript_id "G171.1";
chr1	PacBio	CDS	27989697	27989811	.	-	.	gene_id "ENSG00000158161"; transcript_id "G171.1";
chr1	PacBio	CDS	27993400	27993560	.	-	.	gene_id "ENSG00000158161"; transcript_id "G171.1";
chr1	PacBio	CDS	27997320	27997378	.	-	.	gene_id "ENSG00000158161"; transcript_id "G171.1";
chr1	PacBio	CDS	27999960	28000049	.	-	.	gene_id "ENSG00000158161"; transcript_id "G171.1";
chr1	PacBio	CDS	28004336	28004419	.	-	.	gene_id "ENSG00000158161"; transcript_id "G171.1";
chr1	PacBio	CDS	28010947	28011086	.	-	.	gene_id "ENSG00000158161"; transcript_id "G171.1";
chr1	PacBio	CDS	28013111	28013294	.	-	.	gene_id "ENSG00000158161"; transcript_id "G171.1";
chr1	PacBio	CDS	28017154	28017239	.	-	.	gene_id "ENSG00000158161"; transcript_id "G171.1";
chr1	PacBio	CDS	28035544	28035680	.	-	.	gene_id "ENSG00000158161"; transcript_id "G171.1";
chr1	PacBio	CDS	28038839	28038905	.	-	.	gene_id "ENSG00000158161"; transcript_id "G171.1";
chr1	PacBio	CDS	28042571	28042650	.	-	.	gene_id "ENSG00000158161"; transcript_id "G171.1";
chr1	PacBio	CDS	28048383	28048426	.	-	.	gene_id "ENSG00000158161"; transcript_id "G171.1";
chr1	PacBio	CDS	28057994	28058026	.	-	.	gene_id "ENSG00000158161"; transcript_id "G171.1";
chr1	PacBio	transcript	27970345	28088620	.	-	.	gene_id "ENSG00000158161"; transcript_id "G171.2";
chr1	PacBio	exon	27970345	27974546	.	-	.	gene_id "ENSG00000158161"; transcript_id "G171.2";
chr1	PacBio	exon	27978374	27978474	.	-	.	gene_id "ENSG00000158161"; transcript_id "G171.2";
chr1	PacBio	exon	27988535	27988656	.	-	.	gene_id "ENSG00000158161"; transcript_id "G171.2";
chr1	PacBio	exon	27989697	27989811	.	-	.	gene_id "ENSG00000158161"; transcript_id "G171.2";
chr1	PacBio	exon	27993400	27993560	.	-	.	gene_id "ENSG00000158161"; transcript_id "G171.2";
chr1	PacBio	exon	27997320	27997378	.	-	.	gene_id "ENSG00000158161"; transcript_id "G171.2";
chr1	PacBio	exon	27999960	28000049	.	-	.	gene_id "ENSG00000158161"; transcript_id "G171.2";
chr1	PacBio	exon	28004336	28004419	.	-	.	gene_id "ENSG00000158161"; transcript_id "G171.2";
chr1	PacBio	exon	28010947	28011086	.	-	.	gene_id "ENSG00000158161"; transcript_id "G171.2";
chr1	PacBio	exon	28013111	28013294	.	-	.	gene_id "ENSG00000158161"; transcript_id "G171.2";
chr1	PacBio	exon	28017154	28017239	.	-	.	gene_id "ENSG00000158161"; transcript_id "G171.2";
chr1	PacBio	exon	28027789	28027926	.	-	.	gene_id "ENSG00000158161"; transcript_id "G171.2";
chr1	PacBio	exon	28035544	28035680	.	-	.	gene_id "ENSG00000158161"; transcript_id "G171.2";
chr1	PacBio	exon	28038839	28038905	.	-	.	gene_id "ENSG00000158161"; transcript_id "G171.2";
chr1	PacBio	exon	28042571	28042650	.	-	.	gene_id "ENSG00000158161"; transcript_id "G171.2";
chr1	PacBio	exon	28048383	28048426	.	-	.	gene_id "ENSG00000158161"; transcript_id "G171.2";
chr1	PacBio	exon	28057994	28058094	.	-	.	gene_id "ENSG00000158161"; transcript_id "G171.2";
chr1	PacBio	exon	28088524	28088620	.	-	.	gene_id "ENSG00000158161"; transcript_id "G171.2";
chr1	PacBio	CDS	27974466	27974546	.	-	.	gene_id "ENSG00000158161"; transcript_id "G171.2";
chr1	PacBio	CDS	27978374	27978474	.	-	.	gene_id "ENSG00000158161"; transcript_id "G171.2";
chr1	PacBio	CDS	27988535	27988656	.	-	.	gene_id "ENSG00000158161"; transcript_id "G171.2";
chr1	PacBio	CDS	27989697	27989811	.	-	.	gene_id "ENSG00000158161"; transcript_id "G171.2";
chr1	PacBio	CDS	27993400	27993560	.	-	.	gene_id "ENSG00000158161"; transcript_id "G171.2";
chr1	PacBio	CDS	27997320	27997378	.	-	.	gene_id "ENSG00000158161"; transcript_id "G171.2";
chr1	PacBio	CDS	27999960	28000049	.	-	.	gene_id "ENSG00000158161"; transcript_id "G171.2";
chr1	PacBio	CDS	28004336	28004419	.	-	.	gene_id "ENSG00000158161"; transcript_id "G171.2";
chr1	PacBio	CDS	28010947	28011086	.	-	.	gene_id "ENSG00000158161"; transcript_id "G171.2";
chr1	PacBio	CDS	28013111	28013294	.	-	.	gene_id "ENSG00000158161"; transcript_id "G171.2";
chr1	PacBio	CDS	28017154	28017239	.	-	.	gene_id "ENSG00000158161"; transcript_id "G171.2";
chr1	PacBio	CDS	28027789	28027926	.	-	.	gene_id "ENSG00000158161"; transcript_id "G171.2";
chr1	PacBio	CDS	28035544	28035680	.	-	.	gene_id "ENSG00000158161"; transcript_id "G171.2";
chr1	PacBio	CDS	28038839	28038905	.	-	.	gene_id "ENSG00000158161"; transcript_id "G171.2";
chr1	PacBio	CDS	28042571	28042650	.	-	.	gene_id "ENSG00000158161"; transcript_id "G171.2";
chr1	PacBio	CDS	28048383	28048426	.	-	.	gene_id "ENSG00000158161"; transcript_id "G171.2";
chr1	PacBio	CDS	28057994	28058026	.	-	.	gene_id "ENSG00000158161"; transcript_id "G171.2";
chr1	PacBio	transcript	27970346	27973138	.	-	.	gene_id "ENSG00000158161"; transcript_id "G171.3";
chr1	PacBio	exon	27970346	27973138	.	-	.	gene_id "ENSG00000158161"; transcript_id "G171.3";
chr1	PacBio	transcript	27974063	28088631	.	-	.	gene_id "ENSG00000158161"; transcript_id "G171.4";
chr1	PacBio	exon	27974063	27974546	.	-	.	gene_id "ENSG00000158161"; transcript_id "G171.4";
chr1	PacBio	exon	27978374	27978474	.	-	.	gene_id "ENSG00000158161"; transcript_id "G171.4";
chr1	PacBio	exon	27988535	27988656	.	-	.	gene_id "ENSG00000158161"; transcript_id "G171.4";
chr1	PacBio	exon	27989697	27989811	.	-	.	gene_id "ENSG00000158161"; transcript_id "G171.4";
chr1	PacBio	exon	27993400	27993560	.	-	.	gene_id "ENSG00000158161"; transcript_id "G171.4";
chr1	PacBio	exon	27997320	27997378	.	-	.	gene_id "ENSG00000158161"; transcript_id "G171.4";
chr1	PacBio	exon	27999960	28000049	.	-	.	gene_id "ENSG00000158161"; transcript_id "G171.4";
chr1	PacBio	exon	28004336	28004419	.	-	.	gene_id "ENSG00000158161"; transcript_id "G171.4";
chr1	PacBio	exon	28010947	28011086	.	-	.	gene_id "ENSG00000158161"; transcript_id "G171.4";
chr1	PacBio	exon	28013111	28013294	.	-	.	gene_id "ENSG00000158161"; transcript_id "G171.4";
chr1	PacBio	exon	28017154	28017239	.	-	.	gene_id "ENSG00000158161"; transcript_id "G171.4";
chr1	PacBio	exon	28035544	28035680	.	-	.	gene_id "ENSG00000158161"; transcript_id "G171.4";
chr1	PacBio	exon	28038839	28038905	.	-	.	gene_id "ENSG00000158161"; transcript_id "G171.4";
chr1	PacBio	exon	28042571	28042650	.	-	.	gene_id "ENSG00000158161"; transcript_id "G171.4";
chr1	PacBio	exon	28048383	28048426	.	-	.	gene_id "ENSG00000158161"; transcript_id "G171.4";
chr1	PacBio	exon	28057994	28058094	.	-	.	gene_id "ENSG00000158161"; transcript_id "G171.4";
chr1	PacBio	exon	28088524	28088631	.	-	.	gene_id "ENSG00000158161"; transcript_id "G171.4";
chr1	PacBio	CDS	27974466	27974546	.	-	.	gene_id "ENSG00000158161"; transcript_id "G171.4";
chr1	PacBio	CDS	27978374	27978474	.	-	.	gene_id "ENSG00000158161"; transcript_id "G171.4";
chr1	PacBio	CDS	27988535	27988656	.	-	.	gene_id "ENSG00000158161"; transcript_id "G171.4";
chr1	PacBio	CDS	27989697	27989811	.	-	.	gene_id "ENSG00000158161"; transcript_id "G171.4";
chr1	PacBio	CDS	27993400	27993560	.	-	.	gene_id "ENSG00000158161"; transcript_id "G171.4";
chr1	PacBio	CDS	27997320	27997378	.	-	.	gene_id "ENSG00000158161"; transcript_id "G171.4";
chr1	PacBio	CDS	27999960	28000049	.	-	.	gene_id "ENSG00000158161"; transcript_id "G171.4";
chr1	PacBio	CDS	28004336	28004419	.	-	.	gene_id "ENSG00000158161"; transcript_id "G171.4";
chr1	PacBio	CDS	28010947	28011086	.	-	.	gene_id "ENSG00000158161"; transcript_id "G171.4";
chr1	PacBio	CDS	28013111	28013294	.	-	.	gene_id "ENSG00000158161"; transcript_id "G171.4";
chr1	PacBio	CDS	28017154	28017239	.	-	.	gene_id "ENSG00000158161"; transcript_id "G171.4";
chr1	PacBio	CDS	28035544	28035680	.	-	.	gene_id "ENSG00000158161"; transcript_id "G171.4";
chr1	PacBio	CDS	28038839	28038905	.	-	.	gene_id "ENSG00000158161"; transcript_id "G171.4";
chr1	PacBio	CDS	28042571	28042650	.	-	.	gene_id "ENSG00000158161"; transcript_id "G171.4";
chr1	PacBio	CDS	28048383	28048426	.	-	.	gene_id "ENSG00000158161"; transcript_id "G171.4";
chr1	PacBio	CDS	28057994	28058026	.	-	.	gene_id "ENSG00000158161"; transcript_id "G171.4";
chr1	PacBio	transcript	27974071	28088631	.	-	.	gene_id "ENSG00000158161"; transcript_id "G171.5";
chr1	PacBio	exon	27974071	27974546	.	-	.	gene_id "ENSG00000158161"; transcript_id "G171.5";
chr1	PacBio	exon	27978374	27978474	.	-	.	gene_id "ENSG00000158161"; transcript_id "G171.5";
chr1	PacBio	exon	27988535	27988656	.	-	.	gene_id "ENSG00000158161"; transcript_id "G171.5";
chr1	PacBio	exon	27989697	27989811	.	-	.	gene_id "ENSG00000158161"; transcript_id "G171.5";
chr1	PacBio	exon	27993400	27993560	.	-	.	gene_id "ENSG00000158161"; transcript_id "G171.5";
chr1	PacBio	exon	27997320	27997378	.	-	.	gene_id "ENSG00000158161"; transcript_id "G171.5";
chr1	PacBio	exon	27999960	28000049	.	-	.	gene_id "ENSG00000158161"; transcript_id "G171.5";
chr1	PacBio	exon	28004336	28004419	.	-	.	gene_id "ENSG00000158161"; transcript_id "G171.5";
chr1	PacBio	exon	28010947	28011086	.	-	.	gene_id "ENSG00000158161"; transcript_id "G171.5";
chr1	PacBio	exon	28013111	28013294	.	-	.	gene_id "ENSG00000158161"; transcript_id "G171.5";
chr1	PacBio	exon	28017154	28017239	.	-	.	gene_id "ENSG00000158161"; transcript_id "G171.5";
chr1	PacBio	exon	28027789	28027926	.	-	.	gene_id "ENSG00000158161"; transcript_id "G171.5";
chr1	PacBio	exon	28035544	28035680	.	-	.	gene_id "ENSG00000158161"; transcript_id "G171.5";
chr1	PacBio	exon	28038839	28038905	.	-	.	gene_id "ENSG00000158161"; transcript_id "G171.5";
chr1	PacBio	exon	28042571	28042650	.	-	.	gene_id "ENSG00000158161"; transcript_id "G171.5";
chr1	PacBio	exon	28048383	28048426	.	-	.	gene_id "ENSG00000158161"; transcript_id "G171.5";
chr1	PacBio	exon	28057994	28058094	.	-	.	gene_id "ENSG00000158161"; transcript_id "G171.5";
chr1	PacBio	exon	28088524	28088631	.	-	.	gene_id "ENSG00000158161"; transcript_id "G171.5";
chr1	PacBio	CDS	27974466	27974546	.	-	.	gene_id "ENSG00000158161"; transcript_id "G171.5";
chr1	PacBio	CDS	27978374	27978474	.	-	.	gene_id "ENSG00000158161"; transcript_id "G171.5";
chr1	PacBio	CDS	27988535	27988656	.	-	.	gene_id "ENSG00000158161"; transcript_id "G171.5";
chr1	PacBio	CDS	27989697	27989811	.	-	.	gene_id "ENSG00000158161"; transcript_id "G171.5";
chr1	PacBio	CDS	27993400	27993560	.	-	.	gene_id "ENSG00000158161"; transcript_id "G171.5";
chr1	PacBio	CDS	27997320	27997378	.	-	.	gene_id "ENSG00000158161"; transcript_id "G171.5";
chr1	PacBio	CDS	27999960	28000049	.	-	.	gene_id "ENSG00000158161"; transcript_id "G171.5";
chr1	PacBio	CDS	28004336	28004419	.	-	.	gene_id "ENSG00000158161"; transcript_id "G171.5";
chr1	PacBio	CDS	28010947	28011086	.	-	.	gene_id "ENSG00000158161"; transcript_id "G171.5";
chr1	PacBio	CDS	28013111	28013294	.	-	.	gene_id "ENSG00000158161"; transcript_id "G171.5";
chr1	PacBio	CDS	28017154	28017239	.	-	.	gene_id "ENSG00000158161"; transcript_id "G171.5";
chr1	PacBio	CDS	28027789	28027926	.	-	.	gene_id "ENSG00000158161"; transcript_id "G171.5";
chr1	PacBio	CDS	28035544	28035680	.	-	.	gene_id "ENSG00000158161"; transcript_id "G171.5";
chr1	PacBio	CDS	28038839	28038905	.	-	.	gene_id "ENSG00000158161"; transcript_id "G171.5";
chr1	PacBio	CDS	28042571	28042650	.	-	.	gene_id "ENSG00000158161"; transcript_id "G171.5";
chr1	PacBio	CDS	28048383	28048426	.	-	.	gene_id "ENSG00000158161"; transcript_id "G171.5";
chr1	PacBio	CDS	28057994	28058026	.	-	.	gene_id "ENSG00000158161"; transcript_id "G171.5";
chr1	PacBio	transcript	27988478	28088600	.	-	.	gene_id "ENSG00000158161"; transcript_id "G171.6";
chr1	PacBio	exon	27988478	27988656	.	-	.	gene_id "ENSG00000158161"; transcript_id "G171.6";
chr1	PacBio	exon	27989697	27989811	.	-	.	gene_id "ENSG00000158161"; transcript_id "G171.6";
chr1	PacBio	exon	27993400	27993560	.	-	.	gene_id "ENSG00000158161"; transcript_id "G171.6";
chr1	PacBio	exon	27997320	27997378	.	-	.	gene_id "ENSG00000158161"; transcript_id "G171.6";
chr1	PacBio	exon	27999960	28000049	.	-	.	gene_id "ENSG00000158161"; transcript_id "G171.6";
chr1	PacBio	exon	28004336	28004419	.	-	.	gene_id "ENSG00000158161"; transcript_id "G171.6";
chr1	PacBio	exon	28010947	28011086	.	-	.	gene_id "ENSG00000158161"; transcript_id "G171.6";
chr1	PacBio	exon	28013111	28013294	.	-	.	gene_id "ENSG00000158161"; transcript_id "G171.6";
chr1	PacBio	exon	28017154	28017239	.	-	.	gene_id "ENSG00000158161"; transcript_id "G171.6";
chr1	PacBio	exon	28027789	28027926	.	-	.	gene_id "ENSG00000158161"; transcript_id "G171.6";
chr1	PacBio	exon	28035544	28035680	.	-	.	gene_id "ENSG00000158161"; transcript_id "G171.6";
chr1	PacBio	exon	28038839	28038905	.	-	.	gene_id "ENSG00000158161"; transcript_id "G171.6";
chr1	PacBio	exon	28042571	28042650	.	-	.	gene_id "ENSG00000158161"; transcript_id "G171.6";
chr1	PacBio	exon	28048383	28048426	.	-	.	gene_id "ENSG00000158161"; transcript_id "G171.6";
chr1	PacBio	exon	28057994	28058094	.	-	.	gene_id "ENSG00000158161"; transcript_id "G171.6";
chr1	PacBio	exon	28088524	28088600	.	-	.	gene_id "ENSG00000158161"; transcript_id "G171.6";
chr1	PacBio	CDS	27988479	27988656	.	-	.	gene_id "ENSG00000158161"; transcript_id "G171.6";
chr1	PacBio	CDS	27989697	27989811	.	-	.	gene_id "ENSG00000158161"; transcript_id "G171.6";
chr1	PacBio	CDS	27993400	27993560	.	-	.	gene_id "ENSG00000158161"; transcript_id "G171.6";
chr1	PacBio	CDS	27997320	27997378	.	-	.	gene_id "ENSG00000158161"; transcript_id "G171.6";
chr1	PacBio	CDS	27999960	28000049	.	-	.	gene_id "ENSG00000158161"; transcript_id "G171.6";
chr1	PacBio	CDS	28004336	28004419	.	-	.	gene_id "ENSG00000158161"; transcript_id "G171.6";
chr1	PacBio	CDS	28010947	28011086	.	-	.	gene_id "ENSG00000158161"; transcript_id "G171.6";
chr1	PacBio	CDS	28013111	28013294	.	-	.	gene_id "ENSG00000158161"; transcript_id "G171.6";
chr1	PacBio	CDS	28017154	28017239	.	-	.	gene_id "ENSG00000158161"; transcript_id "G171.6";
chr1	PacBio	CDS	28027789	28027926	.	-	.	gene_id "ENSG00000158161"; transcript_id "G171.6";
chr1	PacBio	CDS	28035544	28035680	.	-	.	gene_id "ENSG00000158161"; transcript_id "G171.6";
chr1	PacBio	CDS	28038839	28038905	.	-	.	gene_id "ENSG00000158161"; transcript_id "G171.6";
chr1	PacBio	CDS	28042571	28042650	.	-	.	gene_id "ENSG00000158161"; transcript_id "G171.6";
chr1	PacBio	CDS	28048383	28048426	.	-	.	gene_id "ENSG00000158161"; transcript_id "G171.6";
chr1	PacBio	CDS	28057994	28058026	.	-	.	gene_id "ENSG00000158161"; transcript_id "G171.6";
chr1	PacBio	transcript	28055484	28088618	.	-	.	gene_id "ENSG00000158161"; transcript_id "G171.7";
chr1	PacBio	exon	28055484	28058094	.	-	.	gene_id "ENSG00000158161"; transcript_id "G171.7";
chr1	PacBio	exon	28088524	28088618	.	-	.	gene_id "ENSG00000158161"; transcript_id "G171.7";
chr1	PacBio	transcript	28147173	28149882	.	-	.	gene_id "ENSG00000169403"; transcript_id "G172.1";
chr1	PacBio	exon	28147173	28149882	.	-	.	gene_id "ENSG00000169403"; transcript_id "G172.1";
chr1	PacBio	transcript	28148501	28176636	.	-	.	gene_id "ENSG00000169403"; transcript_id "G172.2";
chr1	PacBio	exon	28148501	28151059	.	-	.	gene_id "ENSG00000169403"; transcript_id "G172.2";
chr1	PacBio	exon	28176592	28176636	.	-	.	gene_id "ENSG00000169403"; transcript_id "G172.2";
chr1	PacBio	CDS	28149993	28151021	.	-	.	gene_id "ENSG00000169403"; transcript_id "G172.2";
chr1	PacBio	transcript	28236091	28238105	.	+	.	gene_id "ENSG00000130770"; transcript_id "G173.1";
chr1	PacBio	exon	28236091	28236270	.	+	.	gene_id "ENSG00000130770"; transcript_id "G173.1";
chr1	PacBio	exon	28236361	28236452	.	+	.	gene_id "ENSG00000130770"; transcript_id "G173.1";
chr1	PacBio	exon	28237837	28238105	.	+	.	gene_id "ENSG00000130770"; transcript_id "G173.1";
chr1	PacBio	CDS	28236184	28236270	.	+	.	gene_id "ENSG00000130770"; transcript_id "G173.1";
chr1	PacBio	CDS	28236361	28236452	.	+	.	gene_id "ENSG00000130770"; transcript_id "G173.1";
chr1	PacBio	CDS	28237837	28237978	.	+	.	gene_id "ENSG00000130770"; transcript_id "G173.1";
chr1	PacBio	transcript	28236154	28238098	.	+	.	gene_id "ENSG00000130770"; transcript_id "G173.2";
chr1	PacBio	exon	28236154	28236270	.	+	.	gene_id "ENSG00000130770"; transcript_id "G173.2";
chr1	PacBio	exon	28236361	28238098	.	+	.	gene_id "ENSG00000130770"; transcript_id "G173.2";
chr1	PacBio	transcript	28236169	28238098	.	+	.	gene_id "ENSG00000130770"; transcript_id "G173.3";
chr1	PacBio	exon	28236169	28238098	.	+	.	gene_id "ENSG00000130770"; transcript_id "G173.3";
chr1	PacBio	transcript	28259480	28282490	.	+	.	gene_id "ENSG00000130766"; transcript_id "G174.1";
chr1	PacBio	exon	28259480	28259937	.	+	.	gene_id "ENSG00000130766"; transcript_id "G174.1";
chr1	PacBio	exon	28269183	28269248	.	+	.	gene_id "ENSG00000130766"; transcript_id "G174.1";
chr1	PacBio	exon	28269520	28269572	.	+	.	gene_id "ENSG00000130766"; transcript_id "G174.1";
chr1	PacBio	exon	28271674	28271871	.	+	.	gene_id "ENSG00000130766"; transcript_id "G174.1";
chr1	PacBio	exon	28272284	28272466	.	+	.	gene_id "ENSG00000130766"; transcript_id "G174.1";
chr1	PacBio	exon	28272581	28272793	.	+	.	gene_id "ENSG00000130766"; transcript_id "G174.1";
chr1	PacBio	exon	28273358	28273508	.	+	.	gene_id "ENSG00000130766"; transcript_id "G174.1";
chr1	PacBio	exon	28274040	28274158	.	+	.	gene_id "ENSG00000130766"; transcript_id "G174.1";
chr1	PacBio	exon	28274825	28275015	.	+	.	gene_id "ENSG00000130766"; transcript_id "G174.1";
chr1	PacBio	exon	28279097	28279241	.	+	.	gene_id "ENSG00000130766"; transcript_id "G174.1";
chr1	PacBio	exon	28280716	28282490	.	+	.	gene_id "ENSG00000130766"; transcript_id "G174.1";
chr1	PacBio	CDS	28269567	28269572	.	+	.	gene_id "ENSG00000130766"; transcript_id "G174.1";
chr1	PacBio	CDS	28271674	28271871	.	+	.	gene_id "ENSG00000130766"; transcript_id "G174.1";
chr1	PacBio	CDS	28272284	28272466	.	+	.	gene_id "ENSG00000130766"; transcript_id "G174.1";
chr1	PacBio	CDS	28272581	28272793	.	+	.	gene_id "ENSG00000130766"; transcript_id "G174.1";
chr1	PacBio	CDS	28273358	28273508	.	+	.	gene_id "ENSG00000130766"; transcript_id "G174.1";
chr1	PacBio	CDS	28274040	28274158	.	+	.	gene_id "ENSG00000130766"; transcript_id "G174.1";
chr1	PacBio	CDS	28274825	28275015	.	+	.	gene_id "ENSG00000130766"; transcript_id "G174.1";
chr1	PacBio	CDS	28279097	28279241	.	+	.	gene_id "ENSG00000130766"; transcript_id "G174.1";
chr1	PacBio	CDS	28280716	28280802	.	+	.	gene_id "ENSG00000130766"; transcript_id "G174.1";
chr1	PacBio	transcript	28259504	28281450	.	+	.	gene_id "ENSG00000130766"; transcript_id "G174.2";
chr1	PacBio	exon	28259504	28259937	.	+	.	gene_id "ENSG00000130766"; transcript_id "G174.2";
chr1	PacBio	exon	28269183	28269248	.	+	.	gene_id "ENSG00000130766"; transcript_id "G174.2";
chr1	PacBio	exon	28269520	28269572	.	+	.	gene_id "ENSG00000130766"; transcript_id "G174.2";
chr1	PacBio	exon	28271674	28271871	.	+	.	gene_id "ENSG00000130766"; transcript_id "G174.2";
chr1	PacBio	exon	28272284	28272466	.	+	.	gene_id "ENSG00000130766"; transcript_id "G174.2";
chr1	PacBio	exon	28272581	28272793	.	+	.	gene_id "ENSG00000130766"; transcript_id "G174.2";
chr1	PacBio	exon	28273358	28273508	.	+	.	gene_id "ENSG00000130766"; transcript_id "G174.2";
chr1	PacBio	exon	28274040	28274158	.	+	.	gene_id "ENSG00000130766"; transcript_id "G174.2";
chr1	PacBio	exon	28274825	28275015	.	+	.	gene_id "ENSG00000130766"; transcript_id "G174.2";
chr1	PacBio	exon	28279097	28279241	.	+	.	gene_id "ENSG00000130766"; transcript_id "G174.2";
chr1	PacBio	exon	28280716	28281450	.	+	.	gene_id "ENSG00000130766"; transcript_id "G174.2";
chr1	PacBio	CDS	28269567	28269572	.	+	.	gene_id "ENSG00000130766"; transcript_id "G174.2";
chr1	PacBio	CDS	28271674	28271871	.	+	.	gene_id "ENSG00000130766"; transcript_id "G174.2";
chr1	PacBio	CDS	28272284	28272466	.	+	.	gene_id "ENSG00000130766"; transcript_id "G174.2";
chr1	PacBio	CDS	28272581	28272793	.	+	.	gene_id "ENSG00000130766"; transcript_id "G174.2";
chr1	PacBio	CDS	28273358	28273508	.	+	.	gene_id "ENSG00000130766"; transcript_id "G174.2";
chr1	PacBio	CDS	28274040	28274158	.	+	.	gene_id "ENSG00000130766"; transcript_id "G174.2";
chr1	PacBio	CDS	28274825	28275015	.	+	.	gene_id "ENSG00000130766"; transcript_id "G174.2";
chr1	PacBio	CDS	28279097	28279241	.	+	.	gene_id "ENSG00000130766"; transcript_id "G174.2";
chr1	PacBio	CDS	28280716	28280802	.	+	.	gene_id "ENSG00000130766"; transcript_id "G174.2";
chr1	PacBio	transcript	28259504	28281480	.	+	.	gene_id "ENSG00000130766"; transcript_id "G174.3";
chr1	PacBio	exon	28259504	28259937	.	+	.	gene_id "ENSG00000130766"; transcript_id "G174.3";
chr1	PacBio	exon	28269183	28269248	.	+	.	gene_id "ENSG00000130766"; transcript_id "G174.3";
chr1	PacBio	exon	28271674	28271871	.	+	.	gene_id "ENSG00000130766"; transcript_id "G174.3";
chr1	PacBio	exon	28272284	28272466	.	+	.	gene_id "ENSG00000130766"; transcript_id "G174.3";
chr1	PacBio	exon	28272581	28272793	.	+	.	gene_id "ENSG00000130766"; transcript_id "G174.3";
chr1	PacBio	exon	28273358	28273508	.	+	.	gene_id "ENSG00000130766"; transcript_id "G174.3";
chr1	PacBio	exon	28274040	28274158	.	+	.	gene_id "ENSG00000130766"; transcript_id "G174.3";
chr1	PacBio	exon	28274825	28275015	.	+	.	gene_id "ENSG00000130766"; transcript_id "G174.3";
chr1	PacBio	exon	28279097	28279241	.	+	.	gene_id "ENSG00000130766"; transcript_id "G174.3";
chr1	PacBio	exon	28280716	28281480	.	+	.	gene_id "ENSG00000130766"; transcript_id "G174.3";
chr1	PacBio	CDS	28259848	28259937	.	+	.	gene_id "ENSG00000130766"; transcript_id "G174.3";
chr1	PacBio	CDS	28269183	28269248	.	+	.	gene_id "ENSG00000130766"; transcript_id "G174.3";
chr1	PacBio	CDS	28271674	28271871	.	+	.	gene_id "ENSG00000130766"; transcript_id "G174.3";
chr1	PacBio	CDS	28272284	28272466	.	+	.	gene_id "ENSG00000130766"; transcript_id "G174.3";
chr1	PacBio	CDS	28272581	28272793	.	+	.	gene_id "ENSG00000130766"; transcript_id "G174.3";
chr1	PacBio	CDS	28273358	28273508	.	+	.	gene_id "ENSG00000130766"; transcript_id "G174.3";
chr1	PacBio	CDS	28274040	28274158	.	+	.	gene_id "ENSG00000130766"; transcript_id "G174.3";
chr1	PacBio	CDS	28274825	28275015	.	+	.	gene_id "ENSG00000130766"; transcript_id "G174.3";
chr1	PacBio	CDS	28279097	28279241	.	+	.	gene_id "ENSG00000130766"; transcript_id "G174.3";
chr1	PacBio	CDS	28280716	28280802	.	+	.	gene_id "ENSG00000130766"; transcript_id "G174.3";
chr1	PacBio	transcript	28259504	28282490	.	+	.	gene_id "ENSG00000130766"; transcript_id "G174.4";
chr1	PacBio	exon	28259504	28259937	.	+	.	gene_id "ENSG00000130766"; transcript_id "G174.4";
chr1	PacBio	exon	28269183	28269248	.	+	.	gene_id "ENSG00000130766"; transcript_id "G174.4";
chr1	PacBio	exon	28271674	28271871	.	+	.	gene_id "ENSG00000130766"; transcript_id "G174.4";
chr1	PacBio	exon	28272284	28272466	.	+	.	gene_id "ENSG00000130766"; transcript_id "G174.4";
chr1	PacBio	exon	28272581	28272793	.	+	.	gene_id "ENSG00000130766"; transcript_id "G174.4";
chr1	PacBio	exon	28273358	28273508	.	+	.	gene_id "ENSG00000130766"; transcript_id "G174.4";
chr1	PacBio	exon	28274040	28274158	.	+	.	gene_id "ENSG00000130766"; transcript_id "G174.4";
chr1	PacBio	exon	28274825	28275015	.	+	.	gene_id "ENSG00000130766"; transcript_id "G174.4";
chr1	PacBio	exon	28279097	28279241	.	+	.	gene_id "ENSG00000130766"; transcript_id "G174.4";
chr1	PacBio	exon	28280716	28282490	.	+	.	gene_id "ENSG00000130766"; transcript_id "G174.4";
chr1	PacBio	CDS	28259848	28259937	.	+	.	gene_id "ENSG00000130766"; transcript_id "G174.4";
chr1	PacBio	CDS	28269183	28269248	.	+	.	gene_id "ENSG00000130766"; transcript_id "G174.4";
chr1	PacBio	CDS	28271674	28271871	.	+	.	gene_id "ENSG00000130766"; transcript_id "G174.4";
chr1	PacBio	CDS	28272284	28272466	.	+	.	gene_id "ENSG00000130766"; transcript_id "G174.4";
chr1	PacBio	CDS	28272581	28272793	.	+	.	gene_id "ENSG00000130766"; transcript_id "G174.4";
chr1	PacBio	CDS	28273358	28273508	.	+	.	gene_id "ENSG00000130766"; transcript_id "G174.4";
chr1	PacBio	CDS	28274040	28274158	.	+	.	gene_id "ENSG00000130766"; transcript_id "G174.4";
chr1	PacBio	CDS	28274825	28275015	.	+	.	gene_id "ENSG00000130766"; transcript_id "G174.4";
chr1	PacBio	CDS	28279097	28279241	.	+	.	gene_id "ENSG00000130766"; transcript_id "G174.4";
chr1	PacBio	CDS	28280716	28280802	.	+	.	gene_id "ENSG00000130766"; transcript_id "G174.4";
chr1	PacBio	transcript	28259518	28282494	.	+	.	gene_id "ENSG00000130766"; transcript_id "G174.5";
chr1	PacBio	exon	28259518	28259937	.	+	.	gene_id "ENSG00000130766"; transcript_id "G174.5";
chr1	PacBio	exon	28271674	28271871	.	+	.	gene_id "ENSG00000130766"; transcript_id "G174.5";
chr1	PacBio	exon	28272284	28272466	.	+	.	gene_id "ENSG00000130766"; transcript_id "G174.5";
chr1	PacBio	exon	28272581	28272793	.	+	.	gene_id "ENSG00000130766"; transcript_id "G174.5";
chr1	PacBio	exon	28273358	28273508	.	+	.	gene_id "ENSG00000130766"; transcript_id "G174.5";
chr1	PacBio	exon	28274040	28274158	.	+	.	gene_id "ENSG00000130766"; transcript_id "G174.5";
chr1	PacBio	exon	28274825	28275015	.	+	.	gene_id "ENSG00000130766"; transcript_id "G174.5";
chr1	PacBio	exon	28279097	28279241	.	+	.	gene_id "ENSG00000130766"; transcript_id "G174.5";
chr1	PacBio	exon	28280716	28282494	.	+	.	gene_id "ENSG00000130766"; transcript_id "G174.5";
chr1	PacBio	CDS	28259848	28259937	.	+	.	gene_id "ENSG00000130766"; transcript_id "G174.5";
chr1	PacBio	CDS	28271674	28271871	.	+	.	gene_id "ENSG00000130766"; transcript_id "G174.5";
chr1	PacBio	CDS	28272284	28272466	.	+	.	gene_id "ENSG00000130766"; transcript_id "G174.5";
chr1	PacBio	CDS	28272581	28272793	.	+	.	gene_id "ENSG00000130766"; transcript_id "G174.5";
chr1	PacBio	CDS	28273358	28273508	.	+	.	gene_id "ENSG00000130766"; transcript_id "G174.5";
chr1	PacBio	CDS	28274040	28274158	.	+	.	gene_id "ENSG00000130766"; transcript_id "G174.5";
chr1	PacBio	CDS	28274825	28275015	.	+	.	gene_id "ENSG00000130766"; transcript_id "G174.5";
chr1	PacBio	CDS	28279097	28279241	.	+	.	gene_id "ENSG00000130766"; transcript_id "G174.5";
chr1	PacBio	CDS	28280716	28280802	.	+	.	gene_id "ENSG00000130766"; transcript_id "G174.5";
chr1	PacBio	transcript	28273927	28282489	.	+	.	gene_id "ENSG00000130766"; transcript_id "G174.6";
chr1	PacBio	exon	28273927	28274158	.	+	.	gene_id "ENSG00000130766"; transcript_id "G174.6";
chr1	PacBio	exon	28274825	28275015	.	+	.	gene_id "ENSG00000130766"; transcript_id "G174.6";
chr1	PacBio	exon	28279097	28279241	.	+	.	gene_id "ENSG00000130766"; transcript_id "G174.6";
chr1	PacBio	exon	28280716	28282489	.	+	.	gene_id "ENSG00000130766"; transcript_id "G174.6";
chr1	PacBio	CDS	28274072	28274158	.	+	.	gene_id "ENSG00000130766"; transcript_id "G174.6";
chr1	PacBio	CDS	28274825	28275015	.	+	.	gene_id "ENSG00000130766"; transcript_id "G174.6";
chr1	PacBio	CDS	28279097	28279241	.	+	.	gene_id "ENSG00000130766"; transcript_id "G174.6";
chr1	PacBio	CDS	28280716	28280802	.	+	.	gene_id "ENSG00000130766"; transcript_id "G174.6";
chr1	PacBio	transcript	28328966	28335964	.	+	.	gene_id "ENSG00000130772"; transcript_id "G175.1";
chr1	PacBio	exon	28328966	28329180	.	+	.	gene_id "ENSG00000130772"; transcript_id "G175.1";
chr1	PacBio	exon	28330597	28330735	.	+	.	gene_id "ENSG00000130772"; transcript_id "G175.1";
chr1	PacBio	exon	28334417	28335964	.	+	.	gene_id "ENSG00000130772"; transcript_id "G175.1";
chr1	PacBio	CDS	28330663	28330735	.	+	.	gene_id "ENSG00000130772"; transcript_id "G175.1";
chr1	PacBio	CDS	28334417	28334970	.	+	.	gene_id "ENSG00000130772"; transcript_id "G175.1";
chr1	PacBio	transcript	28329017	28335823	.	+	.	gene_id "ENSG00000130772"; transcript_id "G175.2";
chr1	PacBio	exon	28329017	28329180	.	+	.	gene_id "ENSG00000130772"; transcript_id "G175.2";
chr1	PacBio	exon	28330597	28330735	.	+	.	gene_id "ENSG00000130772"; transcript_id "G175.2";
chr1	PacBio	exon	28334417	28335823	.	+	.	gene_id "ENSG00000130772"; transcript_id "G175.2";
chr1	PacBio	CDS	28330663	28330735	.	+	.	gene_id "ENSG00000130772"; transcript_id "G175.2";
chr1	PacBio	CDS	28334417	28334970	.	+	.	gene_id "ENSG00000130772"; transcript_id "G175.2";
chr1	PacBio	transcript	28369670	28491788	.	+	.	gene_id "ENSG00000204138"; transcript_id "G176.1";
chr1	PacBio	exon	28369670	28369825	.	+	.	gene_id "ENSG00000204138"; transcript_id "G176.1";
chr1	PacBio	exon	28407410	28407463	.	+	.	gene_id "ENSG00000204138"; transcript_id "G176.1";
chr1	PacBio	exon	28459085	28459258	.	+	.	gene_id "ENSG00000204138"; transcript_id "G176.1";
chr1	PacBio	exon	28460212	28460292	.	+	.	gene_id "ENSG00000204138"; transcript_id "G176.1";
chr1	PacBio	exon	28465685	28465849	.	+	.	gene_id "ENSG00000204138"; transcript_id "G176.1";
chr1	PacBio	exon	28466382	28466768	.	+	.	gene_id "ENSG00000204138"; transcript_id "G176.1";
chr1	PacBio	exon	28473554	28474151	.	+	.	gene_id "ENSG00000204138"; transcript_id "G176.1";
chr1	PacBio	exon	28476107	28476291	.	+	.	gene_id "ENSG00000204138"; transcript_id "G176.1";
chr1	PacBio	exon	28480451	28480604	.	+	.	gene_id "ENSG00000204138"; transcript_id "G176.1";
chr1	PacBio	exon	28489170	28489225	.	+	.	gene_id "ENSG00000204138"; transcript_id "G176.1";
chr1	PacBio	exon	28490951	28491012	.	+	.	gene_id "ENSG00000204138"; transcript_id "G176.1";
chr1	PacBio	exon	28491650	28491788	.	+	.	gene_id "ENSG00000204138"; transcript_id "G176.1";
chr1	PacBio	CDS	28407448	28407463	.	+	.	gene_id "ENSG00000204138"; transcript_id "G176.1";
chr1	PacBio	CDS	28459085	28459258	.	+	.	gene_id "ENSG00000204138"; transcript_id "G176.1";
chr1	PacBio	CDS	28460212	28460292	.	+	.	gene_id "ENSG00000204138"; transcript_id "G176.1";
chr1	PacBio	CDS	28465685	28465849	.	+	.	gene_id "ENSG00000204138"; transcript_id "G176.1";
chr1	PacBio	CDS	28466382	28466768	.	+	.	gene_id "ENSG00000204138"; transcript_id "G176.1";
chr1	PacBio	CDS	28473554	28474151	.	+	.	gene_id "ENSG00000204138"; transcript_id "G176.1";
chr1	PacBio	CDS	28476107	28476291	.	+	.	gene_id "ENSG00000204138"; transcript_id "G176.1";
chr1	PacBio	CDS	28480451	28480604	.	+	.	gene_id "ENSG00000204138"; transcript_id "G176.1";
chr1	PacBio	CDS	28489170	28489225	.	+	.	gene_id "ENSG00000204138"; transcript_id "G176.1";
chr1	PacBio	CDS	28490951	28491012	.	+	.	gene_id "ENSG00000204138"; transcript_id "G176.1";
chr1	PacBio	CDS	28491650	28491787	.	+	.	gene_id "ENSG00000204138"; transcript_id "G176.1";
chr1	PacBio	transcript	28369678	28497686	.	+	.	gene_id "ENSG00000204138"; transcript_id "G176.2";
chr1	PacBio	exon	28369678	28369825	.	+	.	gene_id "ENSG00000204138"; transcript_id "G176.2";
chr1	PacBio	exon	28407410	28407463	.	+	.	gene_id "ENSG00000204138"; transcript_id "G176.2";
chr1	PacBio	exon	28459085	28459258	.	+	.	gene_id "ENSG00000204138"; transcript_id "G176.2";
chr1	PacBio	exon	28460212	28460292	.	+	.	gene_id "ENSG00000204138"; transcript_id "G176.2";
chr1	PacBio	exon	28465685	28465849	.	+	.	gene_id "ENSG00000204138"; transcript_id "G176.2";
chr1	PacBio	exon	28466382	28466768	.	+	.	gene_id "ENSG00000204138"; transcript_id "G176.2";
chr1	PacBio	exon	28473554	28474151	.	+	.	gene_id "ENSG00000204138"; transcript_id "G176.2";
chr1	PacBio	exon	28476107	28476291	.	+	.	gene_id "ENSG00000204138"; transcript_id "G176.2";
chr1	PacBio	exon	28480451	28480604	.	+	.	gene_id "ENSG00000204138"; transcript_id "G176.2";
chr1	PacBio	exon	28489170	28489225	.	+	.	gene_id "ENSG00000204138"; transcript_id "G176.2";
chr1	PacBio	exon	28490951	28491012	.	+	.	gene_id "ENSG00000204138"; transcript_id "G176.2";
chr1	PacBio	exon	28491650	28491787	.	+	.	gene_id "ENSG00000204138"; transcript_id "G176.2";
chr1	PacBio	exon	28493015	28493091	.	+	.	gene_id "ENSG00000204138"; transcript_id "G176.2";
chr1	PacBio	exon	28496534	28497686	.	+	.	gene_id "ENSG00000204138"; transcript_id "G176.2";
chr1	PacBio	CDS	28407448	28407463	.	+	.	gene_id "ENSG00000204138"; transcript_id "G176.2";
chr1	PacBio	CDS	28459085	28459258	.	+	.	gene_id "ENSG00000204138"; transcript_id "G176.2";
chr1	PacBio	CDS	28460212	28460292	.	+	.	gene_id "ENSG00000204138"; transcript_id "G176.2";
chr1	PacBio	CDS	28465685	28465849	.	+	.	gene_id "ENSG00000204138"; transcript_id "G176.2";
chr1	PacBio	CDS	28466382	28466768	.	+	.	gene_id "ENSG00000204138"; transcript_id "G176.2";
chr1	PacBio	CDS	28473554	28474151	.	+	.	gene_id "ENSG00000204138"; transcript_id "G176.2";
chr1	PacBio	CDS	28476107	28476291	.	+	.	gene_id "ENSG00000204138"; transcript_id "G176.2";
chr1	PacBio	CDS	28480451	28480604	.	+	.	gene_id "ENSG00000204138"; transcript_id "G176.2";
chr1	PacBio	CDS	28489170	28489225	.	+	.	gene_id "ENSG00000204138"; transcript_id "G176.2";
chr1	PacBio	CDS	28490951	28491012	.	+	.	gene_id "ENSG00000204138"; transcript_id "G176.2";
chr1	PacBio	CDS	28491650	28491787	.	+	.	gene_id "ENSG00000204138"; transcript_id "G176.2";
chr1	PacBio	CDS	28493015	28493091	.	+	.	gene_id "ENSG00000204138"; transcript_id "G176.2";
chr1	PacBio	CDS	28496534	28496549	.	+	.	gene_id "ENSG00000204138"; transcript_id "G176.2";
chr1	PacBio	transcript	28369707	28497529	.	+	.	gene_id "ENSG00000204138"; transcript_id "G176.3";
chr1	PacBio	exon	28369707	28369825	.	+	.	gene_id "ENSG00000204138"; transcript_id "G176.3";
chr1	PacBio	exon	28407410	28407463	.	+	.	gene_id "ENSG00000204138"; transcript_id "G176.3";
chr1	PacBio	exon	28459085	28459258	.	+	.	gene_id "ENSG00000204138"; transcript_id "G176.3";
chr1	PacBio	exon	28460212	28460292	.	+	.	gene_id "ENSG00000204138"; transcript_id "G176.3";
chr1	PacBio	exon	28465685	28465849	.	+	.	gene_id "ENSG00000204138"; transcript_id "G176.3";
chr1	PacBio	exon	28466382	28466768	.	+	.	gene_id "ENSG00000204138"; transcript_id "G176.3";
chr1	PacBio	exon	28473554	28474151	.	+	.	gene_id "ENSG00000204138"; transcript_id "G176.3";
chr1	PacBio	exon	28476107	28476291	.	+	.	gene_id "ENSG00000204138"; transcript_id "G176.3";
chr1	PacBio	exon	28480451	28480604	.	+	.	gene_id "ENSG00000204138"; transcript_id "G176.3";
chr1	PacBio	exon	28489170	28489225	.	+	.	gene_id "ENSG00000204138"; transcript_id "G176.3";
chr1	PacBio	exon	28490951	28491012	.	+	.	gene_id "ENSG00000204138"; transcript_id "G176.3";
chr1	PacBio	exon	28491650	28491787	.	+	.	gene_id "ENSG00000204138"; transcript_id "G176.3";
chr1	PacBio	exon	28493015	28493091	.	+	.	gene_id "ENSG00000204138"; transcript_id "G176.3";
chr1	PacBio	exon	28496534	28497529	.	+	.	gene_id "ENSG00000204138"; transcript_id "G176.3";
chr1	PacBio	CDS	28407448	28407463	.	+	.	gene_id "ENSG00000204138"; transcript_id "G176.3";
chr1	PacBio	CDS	28459085	28459258	.	+	.	gene_id "ENSG00000204138"; transcript_id "G176.3";
chr1	PacBio	CDS	28460212	28460292	.	+	.	gene_id "ENSG00000204138"; transcript_id "G176.3";
chr1	PacBio	CDS	28465685	28465849	.	+	.	gene_id "ENSG00000204138"; transcript_id "G176.3";
chr1	PacBio	CDS	28466382	28466768	.	+	.	gene_id "ENSG00000204138"; transcript_id "G176.3";
chr1	PacBio	CDS	28473554	28474151	.	+	.	gene_id "ENSG00000204138"; transcript_id "G176.3";
chr1	PacBio	CDS	28476107	28476291	.	+	.	gene_id "ENSG00000204138"; transcript_id "G176.3";
chr1	PacBio	CDS	28480451	28480604	.	+	.	gene_id "ENSG00000204138"; transcript_id "G176.3";
chr1	PacBio	CDS	28489170	28489225	.	+	.	gene_id "ENSG00000204138"; transcript_id "G176.3";
chr1	PacBio	CDS	28490951	28491012	.	+	.	gene_id "ENSG00000204138"; transcript_id "G176.3";
chr1	PacBio	CDS	28491650	28491787	.	+	.	gene_id "ENSG00000204138"; transcript_id "G176.3";
chr1	PacBio	CDS	28493015	28493091	.	+	.	gene_id "ENSG00000204138"; transcript_id "G176.3";
chr1	PacBio	CDS	28496534	28496549	.	+	.	gene_id "ENSG00000204138"; transcript_id "G176.3";
chr1	PacBio	transcript	28369715	28497390	.	+	.	gene_id "ENSG00000204138"; transcript_id "G176.4";
chr1	PacBio	exon	28369715	28369825	.	+	.	gene_id "ENSG00000204138"; transcript_id "G176.4";
chr1	PacBio	exon	28407410	28407463	.	+	.	gene_id "ENSG00000204138"; transcript_id "G176.4";
chr1	PacBio	exon	28459085	28459258	.	+	.	gene_id "ENSG00000204138"; transcript_id "G176.4";
chr1	PacBio	exon	28460212	28460292	.	+	.	gene_id "ENSG00000204138"; transcript_id "G176.4";
chr1	PacBio	exon	28465685	28465849	.	+	.	gene_id "ENSG00000204138"; transcript_id "G176.4";
chr1	PacBio	exon	28466382	28466768	.	+	.	gene_id "ENSG00000204138"; transcript_id "G176.4";
chr1	PacBio	exon	28473554	28474151	.	+	.	gene_id "ENSG00000204138"; transcript_id "G176.4";
chr1	PacBio	exon	28476107	28476291	.	+	.	gene_id "ENSG00000204138"; transcript_id "G176.4";
chr1	PacBio	exon	28480451	28480604	.	+	.	gene_id "ENSG00000204138"; transcript_id "G176.4";
chr1	PacBio	exon	28489170	28489225	.	+	.	gene_id "ENSG00000204138"; transcript_id "G176.4";
chr1	PacBio	exon	28490951	28491012	.	+	.	gene_id "ENSG00000204138"; transcript_id "G176.4";
chr1	PacBio	exon	28491650	28491787	.	+	.	gene_id "ENSG00000204138"; transcript_id "G176.4";
chr1	PacBio	exon	28493015	28493091	.	+	.	gene_id "ENSG00000204138"; transcript_id "G176.4";
chr1	PacBio	exon	28496534	28497390	.	+	.	gene_id "ENSG00000204138"; transcript_id "G176.4";
chr1	PacBio	CDS	28407448	28407463	.	+	.	gene_id "ENSG00000204138"; transcript_id "G176.4";
chr1	PacBio	CDS	28459085	28459258	.	+	.	gene_id "ENSG00000204138"; transcript_id "G176.4";
chr1	PacBio	CDS	28460212	28460292	.	+	.	gene_id "ENSG00000204138"; transcript_id "G176.4";
chr1	PacBio	CDS	28465685	28465849	.	+	.	gene_id "ENSG00000204138"; transcript_id "G176.4";
chr1	PacBio	CDS	28466382	28466768	.	+	.	gene_id "ENSG00000204138"; transcript_id "G176.4";
chr1	PacBio	CDS	28473554	28474151	.	+	.	gene_id "ENSG00000204138"; transcript_id "G176.4";
chr1	PacBio	CDS	28476107	28476291	.	+	.	gene_id "ENSG00000204138"; transcript_id "G176.4";
chr1	PacBio	CDS	28480451	28480604	.	+	.	gene_id "ENSG00000204138"; transcript_id "G176.4";
chr1	PacBio	CDS	28489170	28489225	.	+	.	gene_id "ENSG00000204138"; transcript_id "G176.4";
chr1	PacBio	CDS	28490951	28491012	.	+	.	gene_id "ENSG00000204138"; transcript_id "G176.4";
chr1	PacBio	CDS	28491650	28491787	.	+	.	gene_id "ENSG00000204138"; transcript_id "G176.4";
chr1	PacBio	CDS	28493015	28493091	.	+	.	gene_id "ENSG00000204138"; transcript_id "G176.4";
chr1	PacBio	CDS	28496534	28496549	.	+	.	gene_id "ENSG00000204138"; transcript_id "G176.4";
chr1	PacBio	transcript	28369716	28491788	.	+	.	gene_id "ENSG00000204138"; transcript_id "G176.5";
chr1	PacBio	exon	28369716	28369825	.	+	.	gene_id "ENSG00000204138"; transcript_id "G176.5";
chr1	PacBio	exon	28407410	28407463	.	+	.	gene_id "ENSG00000204138"; transcript_id "G176.5";
chr1	PacBio	exon	28457832	28457855	.	+	.	gene_id "ENSG00000204138"; transcript_id "G176.5";
chr1	PacBio	exon	28459085	28459258	.	+	.	gene_id "ENSG00000204138"; transcript_id "G176.5";
chr1	PacBio	exon	28460212	28460292	.	+	.	gene_id "ENSG00000204138"; transcript_id "G176.5";
chr1	PacBio	exon	28465685	28465849	.	+	.	gene_id "ENSG00000204138"; transcript_id "G176.5";
chr1	PacBio	exon	28466382	28466768	.	+	.	gene_id "ENSG00000204138"; transcript_id "G176.5";
chr1	PacBio	exon	28473554	28474151	.	+	.	gene_id "ENSG00000204138"; transcript_id "G176.5";
chr1	PacBio	exon	28476107	28476291	.	+	.	gene_id "ENSG00000204138"; transcript_id "G176.5";
chr1	PacBio	exon	28480451	28480604	.	+	.	gene_id "ENSG00000204138"; transcript_id "G176.5";
chr1	PacBio	exon	28489170	28489225	.	+	.	gene_id "ENSG00000204138"; transcript_id "G176.5";
chr1	PacBio	exon	28490951	28491012	.	+	.	gene_id "ENSG00000204138"; transcript_id "G176.5";
chr1	PacBio	exon	28491650	28491788	.	+	.	gene_id "ENSG00000204138"; transcript_id "G176.5";
chr1	PacBio	CDS	28407448	28407463	.	+	.	gene_id "ENSG00000204138"; transcript_id "G176.5";
chr1	PacBio	CDS	28457832	28457855	.	+	.	gene_id "ENSG00000204138"; transcript_id "G176.5";
chr1	PacBio	CDS	28459085	28459258	.	+	.	gene_id "ENSG00000204138"; transcript_id "G176.5";
chr1	PacBio	CDS	28460212	28460292	.	+	.	gene_id "ENSG00000204138"; transcript_id "G176.5";
chr1	PacBio	CDS	28465685	28465849	.	+	.	gene_id "ENSG00000204138"; transcript_id "G176.5";
chr1	PacBio	CDS	28466382	28466768	.	+	.	gene_id "ENSG00000204138"; transcript_id "G176.5";
chr1	PacBio	CDS	28473554	28474151	.	+	.	gene_id "ENSG00000204138"; transcript_id "G176.5";
chr1	PacBio	CDS	28476107	28476291	.	+	.	gene_id "ENSG00000204138"; transcript_id "G176.5";
chr1	PacBio	CDS	28480451	28480604	.	+	.	gene_id "ENSG00000204138"; transcript_id "G176.5";
chr1	PacBio	CDS	28489170	28489225	.	+	.	gene_id "ENSG00000204138"; transcript_id "G176.5";
chr1	PacBio	CDS	28490951	28491012	.	+	.	gene_id "ENSG00000204138"; transcript_id "G176.5";
chr1	PacBio	CDS	28491650	28491787	.	+	.	gene_id "ENSG00000204138"; transcript_id "G176.5";
chr1	PacBio	transcript	28369716	28497830	.	+	.	gene_id "ENSG00000204138"; transcript_id "G176.6";
chr1	PacBio	exon	28369716	28369825	.	+	.	gene_id "ENSG00000204138"; transcript_id "G176.6";
chr1	PacBio	exon	28407410	28407463	.	+	.	gene_id "ENSG00000204138"; transcript_id "G176.6";
chr1	PacBio	exon	28459085	28459258	.	+	.	gene_id "ENSG00000204138"; transcript_id "G176.6";
chr1	PacBio	exon	28460212	28460292	.	+	.	gene_id "ENSG00000204138"; transcript_id "G176.6";
chr1	PacBio	exon	28465685	28465849	.	+	.	gene_id "ENSG00000204138"; transcript_id "G176.6";
chr1	PacBio	exon	28466382	28466768	.	+	.	gene_id "ENSG00000204138"; transcript_id "G176.6";
chr1	PacBio	exon	28473554	28474151	.	+	.	gene_id "ENSG00000204138"; transcript_id "G176.6";
chr1	PacBio	exon	28476107	28476291	.	+	.	gene_id "ENSG00000204138"; transcript_id "G176.6";
chr1	PacBio	exon	28480451	28480604	.	+	.	gene_id "ENSG00000204138"; transcript_id "G176.6";
chr1	PacBio	exon	28489170	28489225	.	+	.	gene_id "ENSG00000204138"; transcript_id "G176.6";
chr1	PacBio	exon	28490951	28491012	.	+	.	gene_id "ENSG00000204138"; transcript_id "G176.6";
chr1	PacBio	exon	28491650	28491787	.	+	.	gene_id "ENSG00000204138"; transcript_id "G176.6";
chr1	PacBio	exon	28493015	28493091	.	+	.	gene_id "ENSG00000204138"; transcript_id "G176.6";
chr1	PacBio	exon	28496534	28497830	.	+	.	gene_id "ENSG00000204138"; transcript_id "G176.6";
chr1	PacBio	CDS	28407448	28407463	.	+	.	gene_id "ENSG00000204138"; transcript_id "G176.6";
chr1	PacBio	CDS	28459085	28459258	.	+	.	gene_id "ENSG00000204138"; transcript_id "G176.6";
chr1	PacBio	CDS	28460212	28460292	.	+	.	gene_id "ENSG00000204138"; transcript_id "G176.6";
chr1	PacBio	CDS	28465685	28465849	.	+	.	gene_id "ENSG00000204138"; transcript_id "G176.6";
chr1	PacBio	CDS	28466382	28466768	.	+	.	gene_id "ENSG00000204138"; transcript_id "G176.6";
chr1	PacBio	CDS	28473554	28474151	.	+	.	gene_id "ENSG00000204138"; transcript_id "G176.6";
chr1	PacBio	CDS	28476107	28476291	.	+	.	gene_id "ENSG00000204138"; transcript_id "G176.6";
chr1	PacBio	CDS	28480451	28480604	.	+	.	gene_id "ENSG00000204138"; transcript_id "G176.6";
chr1	PacBio	CDS	28489170	28489225	.	+	.	gene_id "ENSG00000204138"; transcript_id "G176.6";
chr1	PacBio	CDS	28490951	28491012	.	+	.	gene_id "ENSG00000204138"; transcript_id "G176.6";
chr1	PacBio	CDS	28491650	28491787	.	+	.	gene_id "ENSG00000204138"; transcript_id "G176.6";
chr1	PacBio	CDS	28493015	28493091	.	+	.	gene_id "ENSG00000204138"; transcript_id "G176.6";
chr1	PacBio	CDS	28496534	28496549	.	+	.	gene_id "ENSG00000204138"; transcript_id "G176.6";
chr1	PacBio	transcript	28438131	28497529	.	+	.	gene_id "ENSG00000204138"; transcript_id "G176.7";
chr1	PacBio	exon	28438131	28438430	.	+	.	gene_id "ENSG00000204138"; transcript_id "G176.7";
chr1	PacBio	exon	28459085	28459258	.	+	.	gene_id "ENSG00000204138"; transcript_id "G176.7";
chr1	PacBio	exon	28460212	28460292	.	+	.	gene_id "ENSG00000204138"; transcript_id "G176.7";
chr1	PacBio	exon	28465685	28465849	.	+	.	gene_id "ENSG00000204138"; transcript_id "G176.7";
chr1	PacBio	exon	28466382	28466768	.	+	.	gene_id "ENSG00000204138"; transcript_id "G176.7";
chr1	PacBio	exon	28473554	28474151	.	+	.	gene_id "ENSG00000204138"; transcript_id "G176.7";
chr1	PacBio	exon	28476107	28476291	.	+	.	gene_id "ENSG00000204138"; transcript_id "G176.7";
chr1	PacBio	exon	28480451	28480604	.	+	.	gene_id "ENSG00000204138"; transcript_id "G176.7";
chr1	PacBio	exon	28489170	28489225	.	+	.	gene_id "ENSG00000204138"; transcript_id "G176.7";
chr1	PacBio	exon	28490951	28491012	.	+	.	gene_id "ENSG00000204138"; transcript_id "G176.7";
chr1	PacBio	exon	28491650	28491787	.	+	.	gene_id "ENSG00000204138"; transcript_id "G176.7";
chr1	PacBio	exon	28493015	28493091	.	+	.	gene_id "ENSG00000204138"; transcript_id "G176.7";
chr1	PacBio	exon	28496534	28497529	.	+	.	gene_id "ENSG00000204138"; transcript_id "G176.7";
chr1	PacBio	CDS	28438385	28438430	.	+	.	gene_id "ENSG00000204138"; transcript_id "G176.7";
chr1	PacBio	CDS	28459085	28459258	.	+	.	gene_id "ENSG00000204138"; transcript_id "G176.7";
chr1	PacBio	CDS	28460212	28460292	.	+	.	gene_id "ENSG00000204138"; transcript_id "G176.7";
chr1	PacBio	CDS	28465685	28465849	.	+	.	gene_id "ENSG00000204138"; transcript_id "G176.7";
chr1	PacBio	CDS	28466382	28466768	.	+	.	gene_id "ENSG00000204138"; transcript_id "G176.7";
chr1	PacBio	CDS	28473554	28474151	.	+	.	gene_id "ENSG00000204138"; transcript_id "G176.7";
chr1	PacBio	CDS	28476107	28476291	.	+	.	gene_id "ENSG00000204138"; transcript_id "G176.7";
chr1	PacBio	CDS	28480451	28480604	.	+	.	gene_id "ENSG00000204138"; transcript_id "G176.7";
chr1	PacBio	CDS	28489170	28489225	.	+	.	gene_id "ENSG00000204138"; transcript_id "G176.7";
chr1	PacBio	CDS	28490951	28491012	.	+	.	gene_id "ENSG00000204138"; transcript_id "G176.7";
chr1	PacBio	CDS	28491650	28491787	.	+	.	gene_id "ENSG00000204138"; transcript_id "G176.7";
chr1	PacBio	CDS	28493015	28493091	.	+	.	gene_id "ENSG00000204138"; transcript_id "G176.7";
chr1	PacBio	CDS	28496534	28496549	.	+	.	gene_id "ENSG00000204138"; transcript_id "G176.7";
chr1	PacBio	transcript	28553010	28578553	.	+	.	gene_id "ENSG00000180098"; transcript_id "G177.1";
chr1	PacBio	exon	28553010	28553137	.	+	.	gene_id "ENSG00000180098"; transcript_id "G177.1";
chr1	PacBio	exon	28553640	28553737	.	+	.	gene_id "ENSG00000180098"; transcript_id "G177.1";
chr1	PacBio	exon	28560633	28560732	.	+	.	gene_id "ENSG00000180098"; transcript_id "G177.1";
chr1	PacBio	exon	28561346	28561398	.	+	.	gene_id "ENSG00000180098"; transcript_id "G177.1";
chr1	PacBio	exon	28564703	28564834	.	+	.	gene_id "ENSG00000180098"; transcript_id "G177.1";
chr1	PacBio	exon	28567294	28567413	.	+	.	gene_id "ENSG00000180098"; transcript_id "G177.1";
chr1	PacBio	exon	28571176	28571338	.	+	.	gene_id "ENSG00000180098"; transcript_id "G177.1";
chr1	PacBio	exon	28571867	28571900	.	+	.	gene_id "ENSG00000180098"; transcript_id "G177.1";
chr1	PacBio	exon	28577500	28578553	.	+	.	gene_id "ENSG00000180098"; transcript_id "G177.1";
chr1	PacBio	CDS	28553111	28553137	.	+	.	gene_id "ENSG00000180098"; transcript_id "G177.1";
chr1	PacBio	CDS	28553640	28553737	.	+	.	gene_id "ENSG00000180098"; transcript_id "G177.1";
chr1	PacBio	CDS	28560633	28560732	.	+	.	gene_id "ENSG00000180098"; transcript_id "G177.1";
chr1	PacBio	CDS	28561346	28561398	.	+	.	gene_id "ENSG00000180098"; transcript_id "G177.1";
chr1	PacBio	CDS	28564703	28564834	.	+	.	gene_id "ENSG00000180098"; transcript_id "G177.1";
chr1	PacBio	CDS	28567294	28567413	.	+	.	gene_id "ENSG00000180098"; transcript_id "G177.1";
chr1	PacBio	CDS	28571176	28571338	.	+	.	gene_id "ENSG00000180098"; transcript_id "G177.1";
chr1	PacBio	CDS	28571867	28571900	.	+	.	gene_id "ENSG00000180098"; transcript_id "G177.1";
chr1	PacBio	CDS	28577500	28577636	.	+	.	gene_id "ENSG00000180098"; transcript_id "G177.1";
chr1	PacBio	transcript	28553038	28577773	.	+	.	gene_id "ENSG00000180098"; transcript_id "G177.2";
chr1	PacBio	exon	28553038	28553137	.	+	.	gene_id "ENSG00000180098"; transcript_id "G177.2";
chr1	PacBio	exon	28553640	28553737	.	+	.	gene_id "ENSG00000180098"; transcript_id "G177.2";
chr1	PacBio	exon	28560633	28560732	.	+	.	gene_id "ENSG00000180098"; transcript_id "G177.2";
chr1	PacBio	exon	28561346	28561398	.	+	.	gene_id "ENSG00000180098"; transcript_id "G177.2";
chr1	PacBio	exon	28564703	28564834	.	+	.	gene_id "ENSG00000180098"; transcript_id "G177.2";
chr1	PacBio	exon	28567294	28567413	.	+	.	gene_id "ENSG00000180098"; transcript_id "G177.2";
chr1	PacBio	exon	28571176	28571338	.	+	.	gene_id "ENSG00000180098"; transcript_id "G177.2";
chr1	PacBio	exon	28571867	28571900	.	+	.	gene_id "ENSG00000180098"; transcript_id "G177.2";
chr1	PacBio	exon	28577500	28577773	.	+	.	gene_id "ENSG00000180098"; transcript_id "G177.2";
chr1	PacBio	CDS	28553111	28553137	.	+	.	gene_id "ENSG00000180098"; transcript_id "G177.2";
chr1	PacBio	CDS	28553640	28553737	.	+	.	gene_id "ENSG00000180098"; transcript_id "G177.2";
chr1	PacBio	CDS	28560633	28560732	.	+	.	gene_id "ENSG00000180098"; transcript_id "G177.2";
chr1	PacBio	CDS	28561346	28561398	.	+	.	gene_id "ENSG00000180098"; transcript_id "G177.2";
chr1	PacBio	CDS	28564703	28564834	.	+	.	gene_id "ENSG00000180098"; transcript_id "G177.2";
chr1	PacBio	CDS	28567294	28567413	.	+	.	gene_id "ENSG00000180098"; transcript_id "G177.2";
chr1	PacBio	CDS	28571176	28571338	.	+	.	gene_id "ENSG00000180098"; transcript_id "G177.2";
chr1	PacBio	CDS	28571867	28571900	.	+	.	gene_id "ENSG00000180098"; transcript_id "G177.2";
chr1	PacBio	CDS	28577500	28577636	.	+	.	gene_id "ENSG00000180098"; transcript_id "G177.2";
chr1	PacBio	transcript	28668731	28715603	.	+	.	gene_id "ENSG00000162419"; transcript_id "G179.1";
chr1	PacBio	exon	28668731	28668839	.	+	.	gene_id "ENSG00000162419"; transcript_id "G179.1";
chr1	PacBio	exon	28683583	28683740	.	+	.	gene_id "ENSG00000162419"; transcript_id "G179.1";
chr1	PacBio	exon	28690074	28690186	.	+	.	gene_id "ENSG00000162419"; transcript_id "G179.1";
chr1	PacBio	exon	28691585	28691709	.	+	.	gene_id "ENSG00000162419"; transcript_id "G179.1";
chr1	PacBio	exon	28692942	28693045	.	+	.	gene_id "ENSG00000162419"; transcript_id "G179.1";
chr1	PacBio	exon	28696927	28697084	.	+	.	gene_id "ENSG00000162419"; transcript_id "G179.1";
chr1	PacBio	exon	28702438	28702569	.	+	.	gene_id "ENSG00000162419"; transcript_id "G179.1";
chr1	PacBio	exon	28704192	28704329	.	+	.	gene_id "ENSG00000162419"; transcript_id "G179.1";
chr1	PacBio	exon	28710520	28710642	.	+	.	gene_id "ENSG00000162419"; transcript_id "G179.1";
chr1	PacBio	exon	28714073	28715603	.	+	.	gene_id "ENSG00000162419"; transcript_id "G179.1";
chr1	PacBio	CDS	28683613	28683740	.	+	.	gene_id "ENSG00000162419"; transcript_id "G179.1";
chr1	PacBio	CDS	28690074	28690186	.	+	.	gene_id "ENSG00000162419"; transcript_id "G179.1";
chr1	PacBio	CDS	28691585	28691709	.	+	.	gene_id "ENSG00000162419"; transcript_id "G179.1";
chr1	PacBio	CDS	28692942	28693045	.	+	.	gene_id "ENSG00000162419"; transcript_id "G179.1";
chr1	PacBio	CDS	28696927	28697084	.	+	.	gene_id "ENSG00000162419"; transcript_id "G179.1";
chr1	PacBio	CDS	28702438	28702569	.	+	.	gene_id "ENSG00000162419"; transcript_id "G179.1";
chr1	PacBio	CDS	28704192	28704329	.	+	.	gene_id "ENSG00000162419"; transcript_id "G179.1";
chr1	PacBio	CDS	28710520	28710642	.	+	.	gene_id "ENSG00000162419"; transcript_id "G179.1";
chr1	PacBio	CDS	28714073	28714773	.	+	.	gene_id "ENSG00000162419"; transcript_id "G179.1";
chr1	PacBio	transcript	28668755	28714908	.	+	.	gene_id "ENSG00000162419"; transcript_id "G179.2";
chr1	PacBio	exon	28668755	28668839	.	+	.	gene_id "ENSG00000162419"; transcript_id "G179.2";
chr1	PacBio	exon	28683586	28683740	.	+	.	gene_id "ENSG00000162419"; transcript_id "G179.2";
chr1	PacBio	exon	28690104	28690186	.	+	.	gene_id "ENSG00000162419"; transcript_id "G179.2";
chr1	PacBio	exon	28691585	28691709	.	+	.	gene_id "ENSG00000162419"; transcript_id "G179.2";
chr1	PacBio	exon	28692942	28693045	.	+	.	gene_id "ENSG00000162419"; transcript_id "G179.2";
chr1	PacBio	exon	28696927	28697084	.	+	.	gene_id "ENSG00000162419"; transcript_id "G179.2";
chr1	PacBio	exon	28702438	28702569	.	+	.	gene_id "ENSG00000162419"; transcript_id "G179.2";
chr1	PacBio	exon	28704192	28704329	.	+	.	gene_id "ENSG00000162419"; transcript_id "G179.2";
chr1	PacBio	exon	28710520	28710642	.	+	.	gene_id "ENSG00000162419"; transcript_id "G179.2";
chr1	PacBio	exon	28714073	28714908	.	+	.	gene_id "ENSG00000162419"; transcript_id "G179.2";
chr1	PacBio	CDS	28683613	28683740	.	+	.	gene_id "ENSG00000162419"; transcript_id "G179.2";
chr1	PacBio	CDS	28690104	28690186	.	+	.	gene_id "ENSG00000162419"; transcript_id "G179.2";
chr1	PacBio	CDS	28691585	28691709	.	+	.	gene_id "ENSG00000162419"; transcript_id "G179.2";
chr1	PacBio	CDS	28692942	28693045	.	+	.	gene_id "ENSG00000162419"; transcript_id "G179.2";
chr1	PacBio	CDS	28696927	28697084	.	+	.	gene_id "ENSG00000162419"; transcript_id "G179.2";
chr1	PacBio	CDS	28702438	28702569	.	+	.	gene_id "ENSG00000162419"; transcript_id "G179.2";
chr1	PacBio	CDS	28704192	28704329	.	+	.	gene_id "ENSG00000162419"; transcript_id "G179.2";
chr1	PacBio	CDS	28710520	28710642	.	+	.	gene_id "ENSG00000162419"; transcript_id "G179.2";
chr1	PacBio	CDS	28714073	28714773	.	+	.	gene_id "ENSG00000162419"; transcript_id "G179.2";
chr1	PacBio	transcript	28668788	28715434	.	+	.	gene_id "ENSG00000162419"; transcript_id "G179.3";
chr1	PacBio	exon	28668788	28668839	.	+	.	gene_id "ENSG00000162419"; transcript_id "G179.3";
chr1	PacBio	exon	28683583	28683740	.	+	.	gene_id "ENSG00000162419"; transcript_id "G179.3";
chr1	PacBio	exon	28690104	28690186	.	+	.	gene_id "ENSG00000162419"; transcript_id "G179.3";
chr1	PacBio	exon	28691585	28691709	.	+	.	gene_id "ENSG00000162419"; transcript_id "G179.3";
chr1	PacBio	exon	28692942	28693045	.	+	.	gene_id "ENSG00000162419"; transcript_id "G179.3";
chr1	PacBio	exon	28696927	28697084	.	+	.	gene_id "ENSG00000162419"; transcript_id "G179.3";
chr1	PacBio	exon	28702438	28702569	.	+	.	gene_id "ENSG00000162419"; transcript_id "G179.3";
chr1	PacBio	exon	28704192	28704329	.	+	.	gene_id "ENSG00000162419"; transcript_id "G179.3";
chr1	PacBio	exon	28710520	28710642	.	+	.	gene_id "ENSG00000162419"; transcript_id "G179.3";
chr1	PacBio	exon	28714073	28715434	.	+	.	gene_id "ENSG00000162419"; transcript_id "G179.3";
chr1	PacBio	CDS	28683613	28683740	.	+	.	gene_id "ENSG00000162419"; transcript_id "G179.3";
chr1	PacBio	CDS	28690104	28690186	.	+	.	gene_id "ENSG00000162419"; transcript_id "G179.3";
chr1	PacBio	CDS	28691585	28691709	.	+	.	gene_id "ENSG00000162419"; transcript_id "G179.3";
chr1	PacBio	CDS	28692942	28693045	.	+	.	gene_id "ENSG00000162419"; transcript_id "G179.3";
chr1	PacBio	CDS	28696927	28697084	.	+	.	gene_id "ENSG00000162419"; transcript_id "G179.3";
chr1	PacBio	CDS	28702438	28702569	.	+	.	gene_id "ENSG00000162419"; transcript_id "G179.3";
chr1	PacBio	CDS	28704192	28704329	.	+	.	gene_id "ENSG00000162419"; transcript_id "G179.3";
chr1	PacBio	CDS	28710520	28710642	.	+	.	gene_id "ENSG00000162419"; transcript_id "G179.3";
chr1	PacBio	CDS	28714073	28714773	.	+	.	gene_id "ENSG00000162419"; transcript_id "G179.3";
chr1	PacBio	transcript	28736558	28769124	.	+	.	gene_id "ENSG00000198492"; transcript_id "G180.1";
chr1	PacBio	exon	28736558	28737147	.	+	.	gene_id "ENSG00000198492"; transcript_id "G180.1";
chr1	PacBio	exon	28737658	28737682	.	+	.	gene_id "ENSG00000198492"; transcript_id "G180.1";
chr1	PacBio	exon	28738259	28738338	.	+	.	gene_id "ENSG00000198492"; transcript_id "G180.1";
chr1	PacBio	exon	28742403	28743986	.	+	.	gene_id "ENSG00000198492"; transcript_id "G180.1";
chr1	PacBio	exon	28768929	28769124	.	+	.	gene_id "ENSG00000198492"; transcript_id "G180.1";
chr1	PacBio	CDS	28737121	28737147	.	+	.	gene_id "ENSG00000198492"; transcript_id "G180.1";
chr1	PacBio	CDS	28737658	28737682	.	+	.	gene_id "ENSG00000198492"; transcript_id "G180.1";
chr1	PacBio	CDS	28738259	28738338	.	+	.	gene_id "ENSG00000198492"; transcript_id "G180.1";
chr1	PacBio	CDS	28742403	28743986	.	+	.	gene_id "ENSG00000198492"; transcript_id "G180.1";
chr1	PacBio	CDS	28768929	28768952	.	+	.	gene_id "ENSG00000198492"; transcript_id "G180.1";
chr1	PacBio	transcript	28736940	28769121	.	+	.	gene_id "ENSG00000198492"; transcript_id "G180.4";
chr1	PacBio	exon	28736940	28737682	.	+	.	gene_id "ENSG00000198492"; transcript_id "G180.4";
chr1	PacBio	exon	28738259	28738338	.	+	.	gene_id "ENSG00000198492"; transcript_id "G180.4";
chr1	PacBio	exon	28742403	28743986	.	+	.	gene_id "ENSG00000198492"; transcript_id "G180.4";
chr1	PacBio	exon	28768929	28769121	.	+	.	gene_id "ENSG00000198492"; transcript_id "G180.4";
chr1	PacBio	CDS	28742421	28743986	.	+	.	gene_id "ENSG00000198492"; transcript_id "G180.4";
chr1	PacBio	CDS	28768929	28768952	.	+	.	gene_id "ENSG00000198492"; transcript_id "G180.4";
chr1	PacBio	transcript	28736940	28769773	.	+	.	gene_id "ENSG00000198492"; transcript_id "G180.2";
chr1	PacBio	exon	28736940	28737147	.	+	.	gene_id "ENSG00000198492"; transcript_id "G180.2";
chr1	PacBio	exon	28737658	28737682	.	+	.	gene_id "ENSG00000198492"; transcript_id "G180.2";
chr1	PacBio	exon	28738259	28738338	.	+	.	gene_id "ENSG00000198492"; transcript_id "G180.2";
chr1	PacBio	exon	28740303	28740398	.	+	.	gene_id "ENSG00000198492"; transcript_id "G180.2";
chr1	PacBio	exon	28742403	28743986	.	+	.	gene_id "ENSG00000198492"; transcript_id "G180.2";
chr1	PacBio	exon	28768929	28769773	.	+	.	gene_id "ENSG00000198492"; transcript_id "G180.2";
chr1	PacBio	CDS	28742421	28743986	.	+	.	gene_id "ENSG00000198492"; transcript_id "G180.2";
chr1	PacBio	CDS	28768929	28768952	.	+	.	gene_id "ENSG00000198492"; transcript_id "G180.2";
chr1	PacBio	transcript	28736940	28769775	.	+	.	gene_id "ENSG00000198492"; transcript_id "G180.3";
chr1	PacBio	exon	28736940	28737147	.	+	.	gene_id "ENSG00000198492"; transcript_id "G180.3";
chr1	PacBio	exon	28737658	28737682	.	+	.	gene_id "ENSG00000198492"; transcript_id "G180.3";
chr1	PacBio	exon	28738259	28738338	.	+	.	gene_id "ENSG00000198492"; transcript_id "G180.3";
chr1	PacBio	exon	28742403	28743986	.	+	.	gene_id "ENSG00000198492"; transcript_id "G180.3";
chr1	PacBio	exon	28768929	28769775	.	+	.	gene_id "ENSG00000198492"; transcript_id "G180.3";
chr1	PacBio	CDS	28737121	28737147	.	+	.	gene_id "ENSG00000198492"; transcript_id "G180.3";
chr1	PacBio	CDS	28737658	28737682	.	+	.	gene_id "ENSG00000198492"; transcript_id "G180.3";
chr1	PacBio	CDS	28738259	28738338	.	+	.	gene_id "ENSG00000198492"; transcript_id "G180.3";
chr1	PacBio	CDS	28742403	28743986	.	+	.	gene_id "ENSG00000198492"; transcript_id "G180.3";
chr1	PacBio	CDS	28768929	28768952	.	+	.	gene_id "ENSG00000198492"; transcript_id "G180.3";
chr1	PacBio	transcript	28736959	28745874	.	+	.	gene_id "ENSG00000198492"; transcript_id "G180.5";
chr1	PacBio	exon	28736959	28737147	.	+	.	gene_id "ENSG00000198492"; transcript_id "G180.5";
chr1	PacBio	exon	28737658	28737682	.	+	.	gene_id "ENSG00000198492"; transcript_id "G180.5";
chr1	PacBio	exon	28738259	28738338	.	+	.	gene_id "ENSG00000198492"; transcript_id "G180.5";
chr1	PacBio	exon	28742403	28745874	.	+	.	gene_id "ENSG00000198492"; transcript_id "G180.5";
chr1	PacBio	CDS	28737121	28737147	.	+	.	gene_id "ENSG00000198492"; transcript_id "G180.5";
chr1	PacBio	CDS	28737658	28737682	.	+	.	gene_id "ENSG00000198492"; transcript_id "G180.5";
chr1	PacBio	CDS	28738259	28738338	.	+	.	gene_id "ENSG00000198492"; transcript_id "G180.5";
chr1	PacBio	CDS	28742403	28744082	.	+	.	gene_id "ENSG00000198492"; transcript_id "G180.5";
chr1	PacBio	transcript	28887065	29120028	.	+	.	gene_id "ENSG00000159023"; transcript_id "G181.1";
chr1	PacBio	exon	28887065	28887210	.	+	.	gene_id "ENSG00000159023"; transcript_id "G181.1";
chr1	PacBio	exon	28987448	28987905	.	+	.	gene_id "ENSG00000159023"; transcript_id "G181.1";
chr1	PacBio	exon	28993330	28993542	.	+	.	gene_id "ENSG00000159023"; transcript_id "G181.1";
chr1	PacBio	exon	28997215	28997319	.	+	.	gene_id "ENSG00000159023"; transcript_id "G181.1";
chr1	PacBio	exon	29011865	29011907	.	+	.	gene_id "ENSG00000159023"; transcript_id "G181.1";
chr1	PacBio	exon	29015692	29015767	.	+	.	gene_id "ENSG00000159023"; transcript_id "G181.1";
chr1	PacBio	exon	29018224	29018442	.	+	.	gene_id "ENSG00000159023"; transcript_id "G181.1";
chr1	PacBio	exon	29030400	29030487	.	+	.	gene_id "ENSG00000159023"; transcript_id "G181.1";
chr1	PacBio	exon	29033093	29033245	.	+	.	gene_id "ENSG00000159023"; transcript_id "G181.1";
chr1	PacBio	exon	29035826	29035923	.	+	.	gene_id "ENSG00000159023"; transcript_id "G181.1";
chr1	PacBio	exon	29039254	29039426	.	+	.	gene_id "ENSG00000159023"; transcript_id "G181.1";
chr1	PacBio	exon	29053104	29053312	.	+	.	gene_id "ENSG00000159023"; transcript_id "G181.1";
chr1	PacBio	exon	29064982	29065158	.	+	.	gene_id "ENSG00000159023"; transcript_id "G181.1";
chr1	PacBio	exon	29097807	29097935	.	+	.	gene_id "ENSG00000159023"; transcript_id "G181.1";
chr1	PacBio	exon	29109336	29109437	.	+	.	gene_id "ENSG00000159023"; transcript_id "G181.1";
chr1	PacBio	exon	29112368	29112448	.	+	.	gene_id "ENSG00000159023"; transcript_id "G181.1";
chr1	PacBio	exon	29115699	29115803	.	+	.	gene_id "ENSG00000159023"; transcript_id "G181.1";
chr1	PacBio	exon	29116819	29120028	.	+	.	gene_id "ENSG00000159023"; transcript_id "G181.1";
chr1	PacBio	CDS	28993489	28993542	.	+	.	gene_id "ENSG00000159023"; transcript_id "G181.1";
chr1	PacBio	CDS	28997215	28997319	.	+	.	gene_id "ENSG00000159023"; transcript_id "G181.1";
chr1	PacBio	CDS	29011865	29011907	.	+	.	gene_id "ENSG00000159023"; transcript_id "G181.1";
chr1	PacBio	CDS	29015692	29015767	.	+	.	gene_id "ENSG00000159023"; transcript_id "G181.1";
chr1	PacBio	CDS	29018224	29018442	.	+	.	gene_id "ENSG00000159023"; transcript_id "G181.1";
chr1	PacBio	CDS	29030400	29030487	.	+	.	gene_id "ENSG00000159023"; transcript_id "G181.1";
chr1	PacBio	CDS	29033093	29033245	.	+	.	gene_id "ENSG00000159023"; transcript_id "G181.1";
chr1	PacBio	CDS	29035826	29035923	.	+	.	gene_id "ENSG00000159023"; transcript_id "G181.1";
chr1	PacBio	CDS	29039254	29039426	.	+	.	gene_id "ENSG00000159023"; transcript_id "G181.1";
chr1	PacBio	CDS	29053104	29053312	.	+	.	gene_id "ENSG00000159023"; transcript_id "G181.1";
chr1	PacBio	CDS	29064982	29065158	.	+	.	gene_id "ENSG00000159023"; transcript_id "G181.1";
chr1	PacBio	CDS	29097807	29097935	.	+	.	gene_id "ENSG00000159023"; transcript_id "G181.1";
chr1	PacBio	CDS	29109336	29109437	.	+	.	gene_id "ENSG00000159023"; transcript_id "G181.1";
chr1	PacBio	CDS	29112368	29112448	.	+	.	gene_id "ENSG00000159023"; transcript_id "G181.1";
chr1	PacBio	CDS	29115699	29115797	.	+	.	gene_id "ENSG00000159023"; transcript_id "G181.1";
chr1	PacBio	transcript	28887103	29117504	.	+	.	gene_id "ENSG00000159023"; transcript_id "G181.2";
chr1	PacBio	exon	28887103	28887210	.	+	.	gene_id "ENSG00000159023"; transcript_id "G181.2";
chr1	PacBio	exon	28987448	28987905	.	+	.	gene_id "ENSG00000159023"; transcript_id "G181.2";
chr1	PacBio	exon	28993330	28993542	.	+	.	gene_id "ENSG00000159023"; transcript_id "G181.2";
chr1	PacBio	exon	28997215	28997319	.	+	.	gene_id "ENSG00000159023"; transcript_id "G181.2";
chr1	PacBio	exon	29011865	29011907	.	+	.	gene_id "ENSG00000159023"; transcript_id "G181.2";
chr1	PacBio	exon	29015692	29015767	.	+	.	gene_id "ENSG00000159023"; transcript_id "G181.2";
chr1	PacBio	exon	29018224	29018442	.	+	.	gene_id "ENSG00000159023"; transcript_id "G181.2";
chr1	PacBio	exon	29030400	29030487	.	+	.	gene_id "ENSG00000159023"; transcript_id "G181.2";
chr1	PacBio	exon	29033093	29033245	.	+	.	gene_id "ENSG00000159023"; transcript_id "G181.2";
chr1	PacBio	exon	29035826	29035923	.	+	.	gene_id "ENSG00000159023"; transcript_id "G181.2";
chr1	PacBio	exon	29039254	29039426	.	+	.	gene_id "ENSG00000159023"; transcript_id "G181.2";
chr1	PacBio	exon	29053104	29053312	.	+	.	gene_id "ENSG00000159023"; transcript_id "G181.2";
chr1	PacBio	exon	29064982	29065158	.	+	.	gene_id "ENSG00000159023"; transcript_id "G181.2";
chr1	PacBio	exon	29097807	29097935	.	+	.	gene_id "ENSG00000159023"; transcript_id "G181.2";
chr1	PacBio	exon	29109336	29109437	.	+	.	gene_id "ENSG00000159023"; transcript_id "G181.2";
chr1	PacBio	exon	29112368	29112448	.	+	.	gene_id "ENSG00000159023"; transcript_id "G181.2";
chr1	PacBio	exon	29115699	29115803	.	+	.	gene_id "ENSG00000159023"; transcript_id "G181.2";
chr1	PacBio	exon	29116819	29117504	.	+	.	gene_id "ENSG00000159023"; transcript_id "G181.2";
chr1	PacBio	CDS	28993489	28993542	.	+	.	gene_id "ENSG00000159023"; transcript_id "G181.2";
chr1	PacBio	CDS	28997215	28997319	.	+	.	gene_id "ENSG00000159023"; transcript_id "G181.2";
chr1	PacBio	CDS	29011865	29011907	.	+	.	gene_id "ENSG00000159023"; transcript_id "G181.2";
chr1	PacBio	CDS	29015692	29015767	.	+	.	gene_id "ENSG00000159023"; transcript_id "G181.2";
chr1	PacBio	CDS	29018224	29018442	.	+	.	gene_id "ENSG00000159023"; transcript_id "G181.2";
chr1	PacBio	CDS	29030400	29030487	.	+	.	gene_id "ENSG00000159023"; transcript_id "G181.2";
chr1	PacBio	CDS	29033093	29033245	.	+	.	gene_id "ENSG00000159023"; transcript_id "G181.2";
chr1	PacBio	CDS	29035826	29035923	.	+	.	gene_id "ENSG00000159023"; transcript_id "G181.2";
chr1	PacBio	CDS	29039254	29039426	.	+	.	gene_id "ENSG00000159023"; transcript_id "G181.2";
chr1	PacBio	CDS	29053104	29053312	.	+	.	gene_id "ENSG00000159023"; transcript_id "G181.2";
chr1	PacBio	CDS	29064982	29065158	.	+	.	gene_id "ENSG00000159023"; transcript_id "G181.2";
chr1	PacBio	CDS	29097807	29097935	.	+	.	gene_id "ENSG00000159023"; transcript_id "G181.2";
chr1	PacBio	CDS	29109336	29109437	.	+	.	gene_id "ENSG00000159023"; transcript_id "G181.2";
chr1	PacBio	CDS	29112368	29112448	.	+	.	gene_id "ENSG00000159023"; transcript_id "G181.2";
chr1	PacBio	CDS	29115699	29115797	.	+	.	gene_id "ENSG00000159023"; transcript_id "G181.2";
chr1	PacBio	transcript	29147747	29181900	.	-	.	gene_id "ENSG00000116350"; transcript_id "G182.1";
chr1	PacBio	exon	29147747	29149226	.	-	.	gene_id "ENSG00000116350"; transcript_id "G182.1";
chr1	PacBio	exon	29150103	29150192	.	-	.	gene_id "ENSG00000116350"; transcript_id "G182.1";
chr1	PacBio	exon	29154696	29154910	.	-	.	gene_id "ENSG00000116350"; transcript_id "G182.1";
chr1	PacBio	exon	29159374	29159486	.	-	.	gene_id "ENSG00000116350"; transcript_id "G182.1";
chr1	PacBio	exon	29160375	29160517	.	-	.	gene_id "ENSG00000116350"; transcript_id "G182.1";
chr1	PacBio	exon	29165890	29166064	.	-	.	gene_id "ENSG00000116350"; transcript_id "G182.1";
chr1	PacBio	exon	29166729	29166912	.	-	.	gene_id "ENSG00000116350"; transcript_id "G182.1";
chr1	PacBio	exon	29168503	29168638	.	-	.	gene_id "ENSG00000116350"; transcript_id "G182.1";
chr1	PacBio	exon	29181646	29181900	.	-	.	gene_id "ENSG00000116350"; transcript_id "G182.1";
chr1	PacBio	CDS	29148410	29149226	.	-	.	gene_id "ENSG00000116350"; transcript_id "G182.1";
chr1	PacBio	CDS	29150103	29150192	.	-	.	gene_id "ENSG00000116350"; transcript_id "G182.1";
chr1	PacBio	CDS	29154696	29154904	.	-	.	gene_id "ENSG00000116350"; transcript_id "G182.1";
chr1	PacBio	transcript	29147747	29181926	.	-	.	gene_id "ENSG00000116350"; transcript_id "G182.3";
chr1	PacBio	exon	29147747	29149226	.	-	.	gene_id "ENSG00000116350"; transcript_id "G182.3";
chr1	PacBio	exon	29154696	29154910	.	-	.	gene_id "ENSG00000116350"; transcript_id "G182.3";
chr1	PacBio	exon	29159374	29159486	.	-	.	gene_id "ENSG00000116350"; transcript_id "G182.3";
chr1	PacBio	exon	29160375	29160517	.	-	.	gene_id "ENSG00000116350"; transcript_id "G182.3";
chr1	PacBio	exon	29181646	29181926	.	-	.	gene_id "ENSG00000116350"; transcript_id "G182.3";
chr1	PacBio	CDS	29148410	29149226	.	-	.	gene_id "ENSG00000116350"; transcript_id "G182.3";
chr1	PacBio	CDS	29154696	29154910	.	-	.	gene_id "ENSG00000116350"; transcript_id "G182.3";
chr1	PacBio	CDS	29159374	29159486	.	-	.	gene_id "ENSG00000116350"; transcript_id "G182.3";
chr1	PacBio	CDS	29160375	29160517	.	-	.	gene_id "ENSG00000116350"; transcript_id "G182.3";
chr1	PacBio	CDS	29181646	29181752	.	-	.	gene_id "ENSG00000116350"; transcript_id "G182.3";
chr1	PacBio	transcript	29147747	29181995	.	-	.	gene_id "ENSG00000116350"; transcript_id "G182.2";
chr1	PacBio	exon	29147747	29149226	.	-	.	gene_id "ENSG00000116350"; transcript_id "G182.2";
chr1	PacBio	exon	29150103	29150192	.	-	.	gene_id "ENSG00000116350"; transcript_id "G182.2";
chr1	PacBio	exon	29154696	29154910	.	-	.	gene_id "ENSG00000116350"; transcript_id "G182.2";
chr1	PacBio	exon	29159374	29159486	.	-	.	gene_id "ENSG00000116350"; transcript_id "G182.2";
chr1	PacBio	exon	29160375	29160517	.	-	.	gene_id "ENSG00000116350"; transcript_id "G182.2";
chr1	PacBio	exon	29181646	29181995	.	-	.	gene_id "ENSG00000116350"; transcript_id "G182.2";
chr1	PacBio	CDS	29148410	29149226	.	-	.	gene_id "ENSG00000116350"; transcript_id "G182.2";
chr1	PacBio	CDS	29150103	29150192	.	-	.	gene_id "ENSG00000116350"; transcript_id "G182.2";
chr1	PacBio	CDS	29154696	29154910	.	-	.	gene_id "ENSG00000116350"; transcript_id "G182.2";
chr1	PacBio	CDS	29159374	29159486	.	-	.	gene_id "ENSG00000116350"; transcript_id "G182.2";
chr1	PacBio	CDS	29160375	29160517	.	-	.	gene_id "ENSG00000116350"; transcript_id "G182.2";
chr1	PacBio	CDS	29181646	29181752	.	-	.	gene_id "ENSG00000116350"; transcript_id "G182.2";
chr1	PacBio	transcript	29147853	29181892	.	-	.	gene_id "ENSG00000116350"; transcript_id "G182.4";
chr1	PacBio	exon	29147853	29149226	.	-	.	gene_id "ENSG00000116350"; transcript_id "G182.4";
chr1	PacBio	exon	29150103	29150192	.	-	.	gene_id "ENSG00000116350"; transcript_id "G182.4";
chr1	PacBio	exon	29150833	29150980	.	-	.	gene_id "ENSG00000116350"; transcript_id "G182.4";
chr1	PacBio	exon	29154696	29154910	.	-	.	gene_id "ENSG00000116350"; transcript_id "G182.4";
chr1	PacBio	exon	29159374	29159486	.	-	.	gene_id "ENSG00000116350"; transcript_id "G182.4";
chr1	PacBio	exon	29160375	29160517	.	-	.	gene_id "ENSG00000116350"; transcript_id "G182.4";
chr1	PacBio	exon	29165890	29166064	.	-	.	gene_id "ENSG00000116350"; transcript_id "G182.4";
chr1	PacBio	exon	29166729	29166912	.	-	.	gene_id "ENSG00000116350"; transcript_id "G182.4";
chr1	PacBio	exon	29168503	29168638	.	-	.	gene_id "ENSG00000116350"; transcript_id "G182.4";
chr1	PacBio	exon	29181646	29181892	.	-	.	gene_id "ENSG00000116350"; transcript_id "G182.4";
chr1	PacBio	CDS	29166009	29166064	.	-	.	gene_id "ENSG00000116350"; transcript_id "G182.4";
chr1	PacBio	CDS	29166729	29166912	.	-	.	gene_id "ENSG00000116350"; transcript_id "G182.4";
chr1	PacBio	CDS	29168503	29168638	.	-	.	gene_id "ENSG00000116350"; transcript_id "G182.4";
chr1	PacBio	CDS	29181646	29181752	.	-	.	gene_id "ENSG00000116350"; transcript_id "G182.4";
chr1	PacBio	transcript	29147853	29181892	.	-	.	gene_id "ENSG00000116350"; transcript_id "G182.6";
chr1	PacBio	exon	29147853	29149226	.	-	.	gene_id "ENSG00000116350"; transcript_id "G182.6";
chr1	PacBio	exon	29150103	29150192	.	-	.	gene_id "ENSG00000116350"; transcript_id "G182.6";
chr1	PacBio	exon	29154696	29154910	.	-	.	gene_id "ENSG00000116350"; transcript_id "G182.6";
chr1	PacBio	exon	29159374	29159486	.	-	.	gene_id "ENSG00000116350"; transcript_id "G182.6";
chr1	PacBio	exon	29160375	29160517	.	-	.	gene_id "ENSG00000116350"; transcript_id "G182.6";
chr1	PacBio	exon	29165890	29166064	.	-	.	gene_id "ENSG00000116350"; transcript_id "G182.6";
chr1	PacBio	exon	29166729	29166912	.	-	.	gene_id "ENSG00000116350"; transcript_id "G182.6";
chr1	PacBio	exon	29168503	29168638	.	-	.	gene_id "ENSG00000116350"; transcript_id "G182.6";
chr1	PacBio	exon	29170423	29171722	.	-	.	gene_id "ENSG00000116350"; transcript_id "G182.6";
chr1	PacBio	exon	29181646	29181892	.	-	.	gene_id "ENSG00000116350"; transcript_id "G182.6";
chr1	PacBio	CDS	29148410	29149226	.	-	.	gene_id "ENSG00000116350"; transcript_id "G182.6";
chr1	PacBio	CDS	29150103	29150192	.	-	.	gene_id "ENSG00000116350"; transcript_id "G182.6";
chr1	PacBio	CDS	29154696	29154904	.	-	.	gene_id "ENSG00000116350"; transcript_id "G182.6";
chr1	PacBio	transcript	29147853	29181896	.	-	.	gene_id "ENSG00000116350"; transcript_id "G182.5";
chr1	PacBio	exon	29147853	29149226	.	-	.	gene_id "ENSG00000116350"; transcript_id "G182.5";
chr1	PacBio	exon	29150103	29150192	.	-	.	gene_id "ENSG00000116350"; transcript_id "G182.5";
chr1	PacBio	exon	29154696	29154910	.	-	.	gene_id "ENSG00000116350"; transcript_id "G182.5";
chr1	PacBio	exon	29159374	29159486	.	-	.	gene_id "ENSG00000116350"; transcript_id "G182.5";
chr1	PacBio	exon	29159864	29160058	.	-	.	gene_id "ENSG00000116350"; transcript_id "G182.5";
chr1	PacBio	exon	29160375	29160517	.	-	.	gene_id "ENSG00000116350"; transcript_id "G182.5";
chr1	PacBio	exon	29165890	29166064	.	-	.	gene_id "ENSG00000116350"; transcript_id "G182.5";
chr1	PacBio	exon	29166729	29166912	.	-	.	gene_id "ENSG00000116350"; transcript_id "G182.5";
chr1	PacBio	exon	29168503	29168638	.	-	.	gene_id "ENSG00000116350"; transcript_id "G182.5";
chr1	PacBio	exon	29181646	29181896	.	-	.	gene_id "ENSG00000116350"; transcript_id "G182.5";
chr1	PacBio	CDS	29148410	29149226	.	-	.	gene_id "ENSG00000116350"; transcript_id "G182.5";
chr1	PacBio	CDS	29150103	29150192	.	-	.	gene_id "ENSG00000116350"; transcript_id "G182.5";
chr1	PacBio	CDS	29154696	29154904	.	-	.	gene_id "ENSG00000116350"; transcript_id "G182.5";
chr1	PacBio	transcript	29147854	29181883	.	-	.	gene_id "ENSG00000116350"; transcript_id "G182.7";
chr1	PacBio	exon	29147854	29149226	.	-	.	gene_id "ENSG00000116350"; transcript_id "G182.7";
chr1	PacBio	exon	29150103	29150192	.	-	.	gene_id "ENSG00000116350"; transcript_id "G182.7";
chr1	PacBio	exon	29154696	29154910	.	-	.	gene_id "ENSG00000116350"; transcript_id "G182.7";
chr1	PacBio	exon	29159374	29159486	.	-	.	gene_id "ENSG00000116350"; transcript_id "G182.7";
chr1	PacBio	exon	29160375	29160517	.	-	.	gene_id "ENSG00000116350"; transcript_id "G182.7";
chr1	PacBio	exon	29165890	29166064	.	-	.	gene_id "ENSG00000116350"; transcript_id "G182.7";
chr1	PacBio	exon	29166729	29166912	.	-	.	gene_id "ENSG00000116350"; transcript_id "G182.7";
chr1	PacBio	exon	29168503	29168638	.	-	.	gene_id "ENSG00000116350"; transcript_id "G182.7";
chr1	PacBio	exon	29181646	29181883	.	-	.	gene_id "ENSG00000116350"; transcript_id "G182.7";
chr1	PacBio	CDS	29148410	29149226	.	-	.	gene_id "ENSG00000116350"; transcript_id "G182.7";
chr1	PacBio	CDS	29150103	29150192	.	-	.	gene_id "ENSG00000116350"; transcript_id "G182.7";
chr1	PacBio	CDS	29154696	29154904	.	-	.	gene_id "ENSG00000116350"; transcript_id "G182.7";
chr1	PacBio	transcript	29147854	29181938	.	-	.	gene_id "ENSG00000116350"; transcript_id "G182.8";
chr1	PacBio	exon	29147854	29149226	.	-	.	gene_id "ENSG00000116350"; transcript_id "G182.8";
chr1	PacBio	exon	29154696	29154910	.	-	.	gene_id "ENSG00000116350"; transcript_id "G182.8";
chr1	PacBio	exon	29159374	29159486	.	-	.	gene_id "ENSG00000116350"; transcript_id "G182.8";
chr1	PacBio	exon	29160375	29160517	.	-	.	gene_id "ENSG00000116350"; transcript_id "G182.8";
chr1	PacBio	exon	29181646	29181938	.	-	.	gene_id "ENSG00000116350"; transcript_id "G182.8";
chr1	PacBio	CDS	29148410	29149226	.	-	.	gene_id "ENSG00000116350"; transcript_id "G182.8";
chr1	PacBio	CDS	29154696	29154910	.	-	.	gene_id "ENSG00000116350"; transcript_id "G182.8";
chr1	PacBio	CDS	29159374	29159486	.	-	.	gene_id "ENSG00000116350"; transcript_id "G182.8";
chr1	PacBio	CDS	29160375	29160517	.	-	.	gene_id "ENSG00000116350"; transcript_id "G182.8";
chr1	PacBio	CDS	29181646	29181752	.	-	.	gene_id "ENSG00000116350"; transcript_id "G182.8";
chr1	PacBio	transcript	29147855	29182012	.	-	.	gene_id "ENSG00000116350"; transcript_id "G182.9";
chr1	PacBio	exon	29147855	29149226	.	-	.	gene_id "ENSG00000116350"; transcript_id "G182.9";
chr1	PacBio	exon	29150103	29150192	.	-	.	gene_id "ENSG00000116350"; transcript_id "G182.9";
chr1	PacBio	exon	29154696	29154910	.	-	.	gene_id "ENSG00000116350"; transcript_id "G182.9";
chr1	PacBio	exon	29159374	29159486	.	-	.	gene_id "ENSG00000116350"; transcript_id "G182.9";
chr1	PacBio	exon	29160375	29160517	.	-	.	gene_id "ENSG00000116350"; transcript_id "G182.9";
chr1	PacBio	exon	29181646	29182012	.	-	.	gene_id "ENSG00000116350"; transcript_id "G182.9";
chr1	PacBio	CDS	29148410	29149226	.	-	.	gene_id "ENSG00000116350"; transcript_id "G182.9";
chr1	PacBio	CDS	29150103	29150192	.	-	.	gene_id "ENSG00000116350"; transcript_id "G182.9";
chr1	PacBio	CDS	29154696	29154910	.	-	.	gene_id "ENSG00000116350"; transcript_id "G182.9";
chr1	PacBio	CDS	29159374	29159486	.	-	.	gene_id "ENSG00000116350"; transcript_id "G182.9";
chr1	PacBio	CDS	29160375	29160517	.	-	.	gene_id "ENSG00000116350"; transcript_id "G182.9";
chr1	PacBio	CDS	29181646	29181752	.	-	.	gene_id "ENSG00000116350"; transcript_id "G182.9";
chr1	PacBio	transcript	29148722	29181915	.	-	.	gene_id "ENSG00000116350"; transcript_id "G182.10";
chr1	PacBio	exon	29148722	29149226	.	-	.	gene_id "ENSG00000116350"; transcript_id "G182.10";
chr1	PacBio	exon	29150103	29150192	.	-	.	gene_id "ENSG00000116350"; transcript_id "G182.10";
chr1	PacBio	exon	29154696	29154910	.	-	.	gene_id "ENSG00000116350"; transcript_id "G182.10";
chr1	PacBio	exon	29159374	29159486	.	-	.	gene_id "ENSG00000116350"; transcript_id "G182.10";
chr1	PacBio	exon	29160375	29160517	.	-	.	gene_id "ENSG00000116350"; transcript_id "G182.10";
chr1	PacBio	exon	29181646	29181915	.	-	.	gene_id "ENSG00000116350"; transcript_id "G182.10";
chr1	PacBio	CDS	29148722	29149226	.	-	.	gene_id "ENSG00000116350"; transcript_id "G182.10";
chr1	PacBio	CDS	29150103	29150192	.	-	.	gene_id "ENSG00000116350"; transcript_id "G182.10";
chr1	PacBio	CDS	29154696	29154910	.	-	.	gene_id "ENSG00000116350"; transcript_id "G182.10";
chr1	PacBio	CDS	29159374	29159486	.	-	.	gene_id "ENSG00000116350"; transcript_id "G182.10";
chr1	PacBio	CDS	29160375	29160517	.	-	.	gene_id "ENSG00000116350"; transcript_id "G182.10";
chr1	PacBio	CDS	29181646	29181752	.	-	.	gene_id "ENSG00000116350"; transcript_id "G182.10";
chr1	PacBio	transcript	29178080	29181901	.	-	.	gene_id "ENSG00000116350"; transcript_id "G182.11";
chr1	PacBio	exon	29178080	29181901	.	-	.	gene_id "ENSG00000116350"; transcript_id "G182.11";
chr1	PacBio	transcript	29179543	29181890	.	-	.	gene_id "ENSG00000116350"; transcript_id "G182.13";
chr1	PacBio	exon	29179543	29181890	.	-	.	gene_id "ENSG00000116350"; transcript_id "G182.13";
chr1	PacBio	transcript	29180103	29181900	.	-	.	gene_id "ENSG00000116350"; transcript_id "G182.14";
chr1	PacBio	exon	29180103	29181900	.	-	.	gene_id "ENSG00000116350"; transcript_id "G182.14";
chr1	PacBio	transcript	29192877	29230924	.	-	.	gene_id "ENSG00000116353"; transcript_id "G183.1";
chr1	PacBio	exon	29192877	29194179	.	-	.	gene_id "ENSG00000116353"; transcript_id "G183.1";
chr1	PacBio	exon	29195941	29196013	.	-	.	gene_id "ENSG00000116353"; transcript_id "G183.1";
chr1	PacBio	exon	29196198	29196258	.	-	.	gene_id "ENSG00000116353"; transcript_id "G183.1";
chr1	PacBio	exon	29200516	29200589	.	-	.	gene_id "ENSG00000116353"; transcript_id "G183.1";
chr1	PacBio	exon	29201943	29202045	.	-	.	gene_id "ENSG00000116353"; transcript_id "G183.1";
chr1	PacBio	exon	29203131	29203233	.	-	.	gene_id "ENSG00000116353"; transcript_id "G183.1";
chr1	PacBio	exon	29206762	29206905	.	-	.	gene_id "ENSG00000116353"; transcript_id "G183.1";
chr1	PacBio	exon	29216005	29216136	.	-	.	gene_id "ENSG00000116353"; transcript_id "G183.1";
chr1	PacBio	exon	29216588	29216685	.	-	.	gene_id "ENSG00000116353"; transcript_id "G183.1";
chr1	PacBio	exon	29230731	29230924	.	-	.	gene_id "ENSG00000116353"; transcript_id "G183.1";
chr1	PacBio	CDS	29194022	29194179	.	-	.	gene_id "ENSG00000116353"; transcript_id "G183.1";
chr1	PacBio	CDS	29195941	29196013	.	-	.	gene_id "ENSG00000116353"; transcript_id "G183.1";
chr1	PacBio	CDS	29196198	29196258	.	-	.	gene_id "ENSG00000116353"; transcript_id "G183.1";
chr1	PacBio	CDS	29200516	29200589	.	-	.	gene_id "ENSG00000116353"; transcript_id "G183.1";
chr1	PacBio	CDS	29201943	29202045	.	-	.	gene_id "ENSG00000116353"; transcript_id "G183.1";
chr1	PacBio	CDS	29203131	29203233	.	-	.	gene_id "ENSG00000116353"; transcript_id "G183.1";
chr1	PacBio	CDS	29206762	29206905	.	-	.	gene_id "ENSG00000116353"; transcript_id "G183.1";
chr1	PacBio	CDS	29216005	29216136	.	-	.	gene_id "ENSG00000116353"; transcript_id "G183.1";
chr1	PacBio	CDS	29216588	29216685	.	-	.	gene_id "ENSG00000116353"; transcript_id "G183.1";
chr1	PacBio	CDS	29230731	29230906	.	-	.	gene_id "ENSG00000116353"; transcript_id "G183.1";
chr1	PacBio	transcript	29193126	29230924	.	-	.	gene_id "ENSG00000116353"; transcript_id "G183.2";
chr1	PacBio	exon	29193126	29194179	.	-	.	gene_id "ENSG00000116353"; transcript_id "G183.2";
chr1	PacBio	exon	29195941	29196013	.	-	.	gene_id "ENSG00000116353"; transcript_id "G183.2";
chr1	PacBio	exon	29196198	29196258	.	-	.	gene_id "ENSG00000116353"; transcript_id "G183.2";
chr1	PacBio	exon	29200516	29200589	.	-	.	gene_id "ENSG00000116353"; transcript_id "G183.2";
chr1	PacBio	exon	29201943	29202045	.	-	.	gene_id "ENSG00000116353"; transcript_id "G183.2";
chr1	PacBio	exon	29203131	29203233	.	-	.	gene_id "ENSG00000116353"; transcript_id "G183.2";
chr1	PacBio	exon	29206762	29206905	.	-	.	gene_id "ENSG00000116353"; transcript_id "G183.2";
chr1	PacBio	exon	29216005	29216136	.	-	.	gene_id "ENSG00000116353"; transcript_id "G183.2";
chr1	PacBio	exon	29216588	29216685	.	-	.	gene_id "ENSG00000116353"; transcript_id "G183.2";
chr1	PacBio	exon	29230731	29230924	.	-	.	gene_id "ENSG00000116353"; transcript_id "G183.2";
chr1	PacBio	CDS	29194022	29194179	.	-	.	gene_id "ENSG00000116353"; transcript_id "G183.2";
chr1	PacBio	CDS	29195941	29196013	.	-	.	gene_id "ENSG00000116353"; transcript_id "G183.2";
chr1	PacBio	CDS	29196198	29196258	.	-	.	gene_id "ENSG00000116353"; transcript_id "G183.2";
chr1	PacBio	CDS	29200516	29200589	.	-	.	gene_id "ENSG00000116353"; transcript_id "G183.2";
chr1	PacBio	CDS	29201943	29202045	.	-	.	gene_id "ENSG00000116353"; transcript_id "G183.2";
chr1	PacBio	CDS	29203131	29203233	.	-	.	gene_id "ENSG00000116353"; transcript_id "G183.2";
chr1	PacBio	CDS	29206762	29206905	.	-	.	gene_id "ENSG00000116353"; transcript_id "G183.2";
chr1	PacBio	CDS	29216005	29216136	.	-	.	gene_id "ENSG00000116353"; transcript_id "G183.2";
chr1	PacBio	CDS	29216588	29216685	.	-	.	gene_id "ENSG00000116353"; transcript_id "G183.2";
chr1	PacBio	CDS	29230731	29230906	.	-	.	gene_id "ENSG00000116353"; transcript_id "G183.2";
chr1	PacBio	transcript	29193806	29230945	.	-	.	gene_id "ENSG00000116353"; transcript_id "G183.3";
chr1	PacBio	exon	29193806	29194179	.	-	.	gene_id "ENSG00000116353"; transcript_id "G183.3";
chr1	PacBio	exon	29195941	29196013	.	-	.	gene_id "ENSG00000116353"; transcript_id "G183.3";
chr1	PacBio	exon	29196198	29196258	.	-	.	gene_id "ENSG00000116353"; transcript_id "G183.3";
chr1	PacBio	exon	29200516	29200589	.	-	.	gene_id "ENSG00000116353"; transcript_id "G183.3";
chr1	PacBio	exon	29201943	29202045	.	-	.	gene_id "ENSG00000116353"; transcript_id "G183.3";
chr1	PacBio	exon	29203131	29203233	.	-	.	gene_id "ENSG00000116353"; transcript_id "G183.3";
chr1	PacBio	exon	29206762	29206905	.	-	.	gene_id "ENSG00000116353"; transcript_id "G183.3";
chr1	PacBio	exon	29216005	29216136	.	-	.	gene_id "ENSG00000116353"; transcript_id "G183.3";
chr1	PacBio	exon	29216588	29216685	.	-	.	gene_id "ENSG00000116353"; transcript_id "G183.3";
chr1	PacBio	exon	29230731	29230945	.	-	.	gene_id "ENSG00000116353"; transcript_id "G183.3";
chr1	PacBio	CDS	29194022	29194179	.	-	.	gene_id "ENSG00000116353"; transcript_id "G183.3";
chr1	PacBio	CDS	29195941	29196013	.	-	.	gene_id "ENSG00000116353"; transcript_id "G183.3";
chr1	PacBio	CDS	29196198	29196258	.	-	.	gene_id "ENSG00000116353"; transcript_id "G183.3";
chr1	PacBio	CDS	29200516	29200589	.	-	.	gene_id "ENSG00000116353"; transcript_id "G183.3";
chr1	PacBio	CDS	29201943	29202045	.	-	.	gene_id "ENSG00000116353"; transcript_id "G183.3";
chr1	PacBio	CDS	29203131	29203233	.	-	.	gene_id "ENSG00000116353"; transcript_id "G183.3";
chr1	PacBio	CDS	29206762	29206905	.	-	.	gene_id "ENSG00000116353"; transcript_id "G183.3";
chr1	PacBio	CDS	29216005	29216136	.	-	.	gene_id "ENSG00000116353"; transcript_id "G183.3";
chr1	PacBio	CDS	29216588	29216685	.	-	.	gene_id "ENSG00000116353"; transcript_id "G183.3";
chr1	PacBio	CDS	29230731	29230906	.	-	.	gene_id "ENSG00000116353"; transcript_id "G183.3";
chr1	PacBio	transcript	29193821	29230924	.	-	.	gene_id "ENSG00000116353"; transcript_id "G183.4";
chr1	PacBio	exon	29193821	29194179	.	-	.	gene_id "ENSG00000116353"; transcript_id "G183.4";
chr1	PacBio	exon	29195941	29196013	.	-	.	gene_id "ENSG00000116353"; transcript_id "G183.4";
chr1	PacBio	exon	29196198	29196258	.	-	.	gene_id "ENSG00000116353"; transcript_id "G183.4";
chr1	PacBio	exon	29200516	29200589	.	-	.	gene_id "ENSG00000116353"; transcript_id "G183.4";
chr1	PacBio	exon	29201943	29202045	.	-	.	gene_id "ENSG00000116353"; transcript_id "G183.4";
chr1	PacBio	exon	29203131	29203233	.	-	.	gene_id "ENSG00000116353"; transcript_id "G183.4";
chr1	PacBio	exon	29206762	29206905	.	-	.	gene_id "ENSG00000116353"; transcript_id "G183.4";
chr1	PacBio	exon	29216005	29216136	.	-	.	gene_id "ENSG00000116353"; transcript_id "G183.4";
chr1	PacBio	exon	29216588	29216685	.	-	.	gene_id "ENSG00000116353"; transcript_id "G183.4";
chr1	PacBio	exon	29220838	29220921	.	-	.	gene_id "ENSG00000116353"; transcript_id "G183.4";
chr1	PacBio	exon	29230731	29230924	.	-	.	gene_id "ENSG00000116353"; transcript_id "G183.4";
chr1	PacBio	CDS	29194022	29194179	.	-	.	gene_id "ENSG00000116353"; transcript_id "G183.4";
chr1	PacBio	CDS	29195941	29196013	.	-	.	gene_id "ENSG00000116353"; transcript_id "G183.4";
chr1	PacBio	CDS	29196198	29196258	.	-	.	gene_id "ENSG00000116353"; transcript_id "G183.4";
chr1	PacBio	CDS	29200516	29200589	.	-	.	gene_id "ENSG00000116353"; transcript_id "G183.4";
chr1	PacBio	CDS	29201943	29202045	.	-	.	gene_id "ENSG00000116353"; transcript_id "G183.4";
chr1	PacBio	CDS	29203131	29203233	.	-	.	gene_id "ENSG00000116353"; transcript_id "G183.4";
chr1	PacBio	CDS	29206762	29206905	.	-	.	gene_id "ENSG00000116353"; transcript_id "G183.4";
chr1	PacBio	CDS	29216005	29216136	.	-	.	gene_id "ENSG00000116353"; transcript_id "G183.4";
chr1	PacBio	CDS	29216588	29216685	.	-	.	gene_id "ENSG00000116353"; transcript_id "G183.4";
chr1	PacBio	CDS	29220838	29220921	.	-	.	gene_id "ENSG00000116353"; transcript_id "G183.4";
chr1	PacBio	CDS	29230731	29230906	.	-	.	gene_id "ENSG00000116353"; transcript_id "G183.4";
chr1	PacBio	transcript	29193822	29230922	.	-	.	gene_id "ENSG00000116353"; transcript_id "G183.5";
chr1	PacBio	exon	29193822	29194179	.	-	.	gene_id "ENSG00000116353"; transcript_id "G183.5";
chr1	PacBio	exon	29195941	29196013	.	-	.	gene_id "ENSG00000116353"; transcript_id "G183.5";
chr1	PacBio	exon	29196198	29196258	.	-	.	gene_id "ENSG00000116353"; transcript_id "G183.5";
chr1	PacBio	exon	29200516	29200589	.	-	.	gene_id "ENSG00000116353"; transcript_id "G183.5";
chr1	PacBio	exon	29201943	29202045	.	-	.	gene_id "ENSG00000116353"; transcript_id "G183.5";
chr1	PacBio	exon	29203131	29203233	.	-	.	gene_id "ENSG00000116353"; transcript_id "G183.5";
chr1	PacBio	exon	29206762	29206905	.	-	.	gene_id "ENSG00000116353"; transcript_id "G183.5";
chr1	PacBio	exon	29216005	29216136	.	-	.	gene_id "ENSG00000116353"; transcript_id "G183.5";
chr1	PacBio	exon	29216588	29216812	.	-	.	gene_id "ENSG00000116353"; transcript_id "G183.5";
chr1	PacBio	exon	29230731	29230922	.	-	.	gene_id "ENSG00000116353"; transcript_id "G183.5";
chr1	PacBio	CDS	29194022	29194179	.	-	.	gene_id "ENSG00000116353"; transcript_id "G183.5";
chr1	PacBio	CDS	29195941	29196013	.	-	.	gene_id "ENSG00000116353"; transcript_id "G183.5";
chr1	PacBio	CDS	29196198	29196258	.	-	.	gene_id "ENSG00000116353"; transcript_id "G183.5";
chr1	PacBio	CDS	29200516	29200589	.	-	.	gene_id "ENSG00000116353"; transcript_id "G183.5";
chr1	PacBio	CDS	29201943	29202045	.	-	.	gene_id "ENSG00000116353"; transcript_id "G183.5";
chr1	PacBio	CDS	29203131	29203233	.	-	.	gene_id "ENSG00000116353"; transcript_id "G183.5";
chr1	PacBio	CDS	29206762	29206905	.	-	.	gene_id "ENSG00000116353"; transcript_id "G183.5";
chr1	PacBio	CDS	29216005	29216136	.	-	.	gene_id "ENSG00000116353"; transcript_id "G183.5";
chr1	PacBio	CDS	29216588	29216633	.	-	.	gene_id "ENSG00000116353"; transcript_id "G183.5";
chr1	PacBio	transcript	29199637	29230948	.	-	.	gene_id "ENSG00000116353"; transcript_id "G183.6";
chr1	PacBio	exon	29199637	29200589	.	-	.	gene_id "ENSG00000116353"; transcript_id "G183.6";
chr1	PacBio	exon	29201943	29202045	.	-	.	gene_id "ENSG00000116353"; transcript_id "G183.6";
chr1	PacBio	exon	29203131	29203233	.	-	.	gene_id "ENSG00000116353"; transcript_id "G183.6";
chr1	PacBio	exon	29206762	29206905	.	-	.	gene_id "ENSG00000116353"; transcript_id "G183.6";
chr1	PacBio	exon	29216005	29216136	.	-	.	gene_id "ENSG00000116353"; transcript_id "G183.6";
chr1	PacBio	exon	29216588	29216812	.	-	.	gene_id "ENSG00000116353"; transcript_id "G183.6";
chr1	PacBio	exon	29230731	29230948	.	-	.	gene_id "ENSG00000116353"; transcript_id "G183.6";
chr1	PacBio	CDS	29200512	29200589	.	-	.	gene_id "ENSG00000116353"; transcript_id "G183.6";
chr1	PacBio	CDS	29201943	29202045	.	-	.	gene_id "ENSG00000116353"; transcript_id "G183.6";
chr1	PacBio	CDS	29203131	29203233	.	-	.	gene_id "ENSG00000116353"; transcript_id "G183.6";
chr1	PacBio	CDS	29206762	29206905	.	-	.	gene_id "ENSG00000116353"; transcript_id "G183.6";
chr1	PacBio	CDS	29216005	29216136	.	-	.	gene_id "ENSG00000116353"; transcript_id "G183.6";
chr1	PacBio	CDS	29216588	29216633	.	-	.	gene_id "ENSG00000116353"; transcript_id "G183.6";
chr1	PacBio	transcript	29283690	29326799	.	+	.	gene_id "ENSG00000060656"; transcript_id "G184.1";
chr1	PacBio	exon	29283690	29283976	.	+	.	gene_id "ENSG00000060656"; transcript_id "G184.1";
chr1	PacBio	exon	29284731	29284869	.	+	.	gene_id "ENSG00000060656"; transcript_id "G184.1";
chr1	PacBio	exon	29291869	29292026	.	+	.	gene_id "ENSG00000060656"; transcript_id "G184.1";
chr1	PacBio	exon	29303855	29304045	.	+	.	gene_id "ENSG00000060656"; transcript_id "G184.1";
chr1	PacBio	exon	29304774	29304849	.	+	.	gene_id "ENSG00000060656"; transcript_id "G184.1";
chr1	PacBio	exon	29305352	29305428	.	+	.	gene_id "ENSG00000060656"; transcript_id "G184.1";
chr1	PacBio	exon	29310744	29310780	.	+	.	gene_id "ENSG00000060656"; transcript_id "G184.1";
chr1	PacBio	exon	29311456	29311544	.	+	.	gene_id "ENSG00000060656"; transcript_id "G184.1";
chr1	PacBio	exon	29311643	29311759	.	+	.	gene_id "ENSG00000060656"; transcript_id "G184.1";
chr1	PacBio	exon	29312552	29312706	.	+	.	gene_id "ENSG00000060656"; transcript_id "G184.1";
chr1	PacBio	exon	29315372	29315507	.	+	.	gene_id "ENSG00000060656"; transcript_id "G184.1";
chr1	PacBio	exon	29316002	29316151	.	+	.	gene_id "ENSG00000060656"; transcript_id "G184.1";
chr1	PacBio	exon	29317748	29317921	.	+	.	gene_id "ENSG00000060656"; transcript_id "G184.1";
chr1	PacBio	exon	29320685	29320825	.	+	.	gene_id "ENSG00000060656"; transcript_id "G184.1";
chr1	PacBio	exon	29323371	29323496	.	+	.	gene_id "ENSG00000060656"; transcript_id "G184.1";
chr1	PacBio	exon	29323631	29323788	.	+	.	gene_id "ENSG00000060656"; transcript_id "G184.1";
chr1	PacBio	exon	29325191	29325326	.	+	.	gene_id "ENSG00000060656"; transcript_id "G184.1";
chr1	PacBio	exon	29325599	29326799	.	+	.	gene_id "ENSG00000060656"; transcript_id "G184.1";
chr1	PacBio	CDS	29284784	29284869	.	+	.	gene_id "ENSG00000060656"; transcript_id "G184.1";
chr1	PacBio	CDS	29291869	29292026	.	+	.	gene_id "ENSG00000060656"; transcript_id "G184.1";
chr1	PacBio	CDS	29303855	29304045	.	+	.	gene_id "ENSG00000060656"; transcript_id "G184.1";
chr1	PacBio	CDS	29304774	29304849	.	+	.	gene_id "ENSG00000060656"; transcript_id "G184.1";
chr1	PacBio	CDS	29305352	29305428	.	+	.	gene_id "ENSG00000060656"; transcript_id "G184.1";
chr1	PacBio	CDS	29310744	29310780	.	+	.	gene_id "ENSG00000060656"; transcript_id "G184.1";
chr1	PacBio	CDS	29311456	29311544	.	+	.	gene_id "ENSG00000060656"; transcript_id "G184.1";
chr1	PacBio	CDS	29311643	29311759	.	+	.	gene_id "ENSG00000060656"; transcript_id "G184.1";
chr1	PacBio	CDS	29312552	29312706	.	+	.	gene_id "ENSG00000060656"; transcript_id "G184.1";
chr1	PacBio	CDS	29315372	29315507	.	+	.	gene_id "ENSG00000060656"; transcript_id "G184.1";
chr1	PacBio	CDS	29316002	29316151	.	+	.	gene_id "ENSG00000060656"; transcript_id "G184.1";
chr1	PacBio	CDS	29317748	29317921	.	+	.	gene_id "ENSG00000060656"; transcript_id "G184.1";
chr1	PacBio	CDS	29320685	29320825	.	+	.	gene_id "ENSG00000060656"; transcript_id "G184.1";
chr1	PacBio	CDS	29323371	29323496	.	+	.	gene_id "ENSG00000060656"; transcript_id "G184.1";
chr1	PacBio	CDS	29323631	29323788	.	+	.	gene_id "ENSG00000060656"; transcript_id "G184.1";
chr1	PacBio	CDS	29325191	29325326	.	+	.	gene_id "ENSG00000060656"; transcript_id "G184.1";
chr1	PacBio	CDS	29325599	29325661	.	+	.	gene_id "ENSG00000060656"; transcript_id "G184.1";
chr1	PacBio	transcript	30732461	30757852	.	-	.	gene_id "ENSG00000162511"; transcript_id "G185.1";
chr1	PacBio	exon	30732461	30733917	.	-	.	gene_id "ENSG00000162511"; transcript_id "G185.1";
chr1	PacBio	exon	30735173	30735265	.	-	.	gene_id "ENSG00000162511"; transcript_id "G185.1";
chr1	PacBio	exon	30737604	30737699	.	-	.	gene_id "ENSG00000162511"; transcript_id "G185.1";
chr1	PacBio	exon	30738940	30739062	.	-	.	gene_id "ENSG00000162511"; transcript_id "G185.1";
chr1	PacBio	exon	30739809	30739937	.	-	.	gene_id "ENSG00000162511"; transcript_id "G185.1";
chr1	PacBio	exon	30757659	30757852	.	-	.	gene_id "ENSG00000162511"; transcript_id "G185.1";
chr1	PacBio	CDS	30733828	30733917	.	-	.	gene_id "ENSG00000162511"; transcript_id "G185.1";
chr1	PacBio	CDS	30735173	30735265	.	-	.	gene_id "ENSG00000162511"; transcript_id "G185.1";
chr1	PacBio	CDS	30737604	30737699	.	-	.	gene_id "ENSG00000162511"; transcript_id "G185.1";
chr1	PacBio	CDS	30738940	30739062	.	-	.	gene_id "ENSG00000162511"; transcript_id "G185.1";
chr1	PacBio	CDS	30739809	30739937	.	-	.	gene_id "ENSG00000162511"; transcript_id "G185.1";
chr1	PacBio	CDS	30757659	30757745	.	-	.	gene_id "ENSG00000162511"; transcript_id "G185.1";
chr1	PacBio	transcript	30732462	30757849	.	-	.	gene_id "ENSG00000162511"; transcript_id "G185.2";
chr1	PacBio	exon	30732462	30733917	.	-	.	gene_id "ENSG00000162511"; transcript_id "G185.2";
chr1	PacBio	exon	30735173	30735265	.	-	.	gene_id "ENSG00000162511"; transcript_id "G185.2";
chr1	PacBio	exon	30737604	30737699	.	-	.	gene_id "ENSG00000162511"; transcript_id "G185.2";
chr1	PacBio	exon	30738940	30739062	.	-	.	gene_id "ENSG00000162511"; transcript_id "G185.2";
chr1	PacBio	exon	30739809	30739937	.	-	.	gene_id "ENSG00000162511"; transcript_id "G185.2";
chr1	PacBio	exon	30741640	30741716	.	-	.	gene_id "ENSG00000162511"; transcript_id "G185.2";
chr1	PacBio	exon	30757659	30757849	.	-	.	gene_id "ENSG00000162511"; transcript_id "G185.2";
chr1	PacBio	CDS	30733828	30733917	.	-	.	gene_id "ENSG00000162511"; transcript_id "G185.2";
chr1	PacBio	CDS	30735173	30735265	.	-	.	gene_id "ENSG00000162511"; transcript_id "G185.2";
chr1	PacBio	CDS	30737604	30737699	.	-	.	gene_id "ENSG00000162511"; transcript_id "G185.2";
chr1	PacBio	CDS	30738940	30739062	.	-	.	gene_id "ENSG00000162511"; transcript_id "G185.2";
chr1	PacBio	CDS	30739809	30739937	.	-	.	gene_id "ENSG00000162511"; transcript_id "G185.2";
chr1	PacBio	CDS	30741640	30741684	.	-	.	gene_id "ENSG00000162511"; transcript_id "G185.2";
chr1	PacBio	transcript	30732463	30757774	.	-	.	gene_id "ENSG00000162511"; transcript_id "G185.3";
chr1	PacBio	exon	30732463	30733917	.	-	.	gene_id "ENSG00000162511"; transcript_id "G185.3";
chr1	PacBio	exon	30735173	30735265	.	-	.	gene_id "ENSG00000162511"; transcript_id "G185.3";
chr1	PacBio	exon	30737604	30737699	.	-	.	gene_id "ENSG00000162511"; transcript_id "G185.3";
chr1	PacBio	exon	30738940	30739062	.	-	.	gene_id "ENSG00000162511"; transcript_id "G185.3";
chr1	PacBio	exon	30739809	30739937	.	-	.	gene_id "ENSG00000162511"; transcript_id "G185.3";
chr1	PacBio	exon	30741640	30742549	.	-	.	gene_id "ENSG00000162511"; transcript_id "G185.3";
chr1	PacBio	exon	30757659	30757774	.	-	.	gene_id "ENSG00000162511"; transcript_id "G185.3";
chr1	PacBio	CDS	30733828	30733917	.	-	.	gene_id "ENSG00000162511"; transcript_id "G185.3";
chr1	PacBio	CDS	30735173	30735265	.	-	.	gene_id "ENSG00000162511"; transcript_id "G185.3";
chr1	PacBio	CDS	30737604	30737699	.	-	.	gene_id "ENSG00000162511"; transcript_id "G185.3";
chr1	PacBio	CDS	30738940	30739062	.	-	.	gene_id "ENSG00000162511"; transcript_id "G185.3";
chr1	PacBio	CDS	30739809	30739937	.	-	.	gene_id "ENSG00000162511"; transcript_id "G185.3";
chr1	PacBio	CDS	30741640	30741684	.	-	.	gene_id "ENSG00000162511"; transcript_id "G185.3";
chr1	PacBio	transcript	30732463	30757846	.	-	.	gene_id "ENSG00000162511"; transcript_id "G185.4";
chr1	PacBio	exon	30732463	30733917	.	-	.	gene_id "ENSG00000162511"; transcript_id "G185.4";
chr1	PacBio	exon	30735173	30735265	.	-	.	gene_id "ENSG00000162511"; transcript_id "G185.4";
chr1	PacBio	exon	30737604	30737699	.	-	.	gene_id "ENSG00000162511"; transcript_id "G185.4";
chr1	PacBio	exon	30738940	30739062	.	-	.	gene_id "ENSG00000162511"; transcript_id "G185.4";
chr1	PacBio	exon	30739809	30739937	.	-	.	gene_id "ENSG00000162511"; transcript_id "G185.4";
chr1	PacBio	exon	30742456	30742549	.	-	.	gene_id "ENSG00000162511"; transcript_id "G185.4";
chr1	PacBio	exon	30757659	30757846	.	-	.	gene_id "ENSG00000162511"; transcript_id "G185.4";
chr1	PacBio	CDS	30733828	30733917	.	-	.	gene_id "ENSG00000162511"; transcript_id "G185.4";
chr1	PacBio	CDS	30735173	30735265	.	-	.	gene_id "ENSG00000162511"; transcript_id "G185.4";
chr1	PacBio	CDS	30737604	30737699	.	-	.	gene_id "ENSG00000162511"; transcript_id "G185.4";
chr1	PacBio	CDS	30738940	30739062	.	-	.	gene_id "ENSG00000162511"; transcript_id "G185.4";
chr1	PacBio	CDS	30739809	30739937	.	-	.	gene_id "ENSG00000162511"; transcript_id "G185.4";
chr1	PacBio	CDS	30742456	30742503	.	-	.	gene_id "ENSG00000162511"; transcript_id "G185.4";
chr1	PacBio	transcript	30732465	30757781	.	-	.	gene_id "ENSG00000162511"; transcript_id "G185.5";
chr1	PacBio	exon	30732465	30733917	.	-	.	gene_id "ENSG00000162511"; transcript_id "G185.5";
chr1	PacBio	exon	30735173	30735265	.	-	.	gene_id "ENSG00000162511"; transcript_id "G185.5";
chr1	PacBio	exon	30737604	30737699	.	-	.	gene_id "ENSG00000162511"; transcript_id "G185.5";
chr1	PacBio	exon	30738940	30739937	.	-	.	gene_id "ENSG00000162511"; transcript_id "G185.5";
chr1	PacBio	exon	30741640	30741716	.	-	.	gene_id "ENSG00000162511"; transcript_id "G185.5";
chr1	PacBio	exon	30742456	30742549	.	-	.	gene_id "ENSG00000162511"; transcript_id "G185.5";
chr1	PacBio	exon	30757659	30757781	.	-	.	gene_id "ENSG00000162511"; transcript_id "G185.5";
chr1	PacBio	CDS	30739704	30739937	.	-	.	gene_id "ENSG00000162511"; transcript_id "G185.5";
chr1	PacBio	CDS	30741640	30741716	.	-	.	gene_id "ENSG00000162511"; transcript_id "G185.5";
chr1	PacBio	CDS	30742456	30742549	.	-	.	gene_id "ENSG00000162511"; transcript_id "G185.5";
chr1	PacBio	CDS	30757659	30757745	.	-	.	gene_id "ENSG00000162511"; transcript_id "G185.5";
chr1	PacBio	transcript	30732467	30757832	.	-	.	gene_id "ENSG00000162511"; transcript_id "G185.6";
chr1	PacBio	exon	30732467	30733917	.	-	.	gene_id "ENSG00000162511"; transcript_id "G185.6";
chr1	PacBio	exon	30735173	30735265	.	-	.	gene_id "ENSG00000162511"; transcript_id "G185.6";
chr1	PacBio	exon	30737604	30737699	.	-	.	gene_id "ENSG00000162511"; transcript_id "G185.6";
chr1	PacBio	exon	30738940	30739062	.	-	.	gene_id "ENSG00000162511"; transcript_id "G185.6";
chr1	PacBio	exon	30739809	30739937	.	-	.	gene_id "ENSG00000162511"; transcript_id "G185.6";
chr1	PacBio	exon	30741640	30741861	.	-	.	gene_id "ENSG00000162511"; transcript_id "G185.6";
chr1	PacBio	exon	30742456	30742549	.	-	.	gene_id "ENSG00000162511"; transcript_id "G185.6";
chr1	PacBio	exon	30757659	30757832	.	-	.	gene_id "ENSG00000162511"; transcript_id "G185.6";
chr1	PacBio	CDS	30733828	30733917	.	-	.	gene_id "ENSG00000162511"; transcript_id "G185.6";
chr1	PacBio	CDS	30735173	30735265	.	-	.	gene_id "ENSG00000162511"; transcript_id "G185.6";
chr1	PacBio	CDS	30737604	30737699	.	-	.	gene_id "ENSG00000162511"; transcript_id "G185.6";
chr1	PacBio	CDS	30738940	30739062	.	-	.	gene_id "ENSG00000162511"; transcript_id "G185.6";
chr1	PacBio	CDS	30739809	30739937	.	-	.	gene_id "ENSG00000162511"; transcript_id "G185.6";
chr1	PacBio	CDS	30741640	30741684	.	-	.	gene_id "ENSG00000162511"; transcript_id "G185.6";
chr1	PacBio	transcript	30732467	30757854	.	-	.	gene_id "ENSG00000162511"; transcript_id "G185.7";
chr1	PacBio	exon	30732467	30733917	.	-	.	gene_id "ENSG00000162511"; transcript_id "G185.7";
chr1	PacBio	exon	30735173	30735265	.	-	.	gene_id "ENSG00000162511"; transcript_id "G185.7";
chr1	PacBio	exon	30737604	30738852	.	-	.	gene_id "ENSG00000162511"; transcript_id "G185.7";
chr1	PacBio	exon	30738940	30739062	.	-	.	gene_id "ENSG00000162511"; transcript_id "G185.7";
chr1	PacBio	exon	30739809	30739937	.	-	.	gene_id "ENSG00000162511"; transcript_id "G185.7";
chr1	PacBio	exon	30741640	30741716	.	-	.	gene_id "ENSG00000162511"; transcript_id "G185.7";
chr1	PacBio	exon	30742456	30742549	.	-	.	gene_id "ENSG00000162511"; transcript_id "G185.7";
chr1	PacBio	exon	30757659	30757854	.	-	.	gene_id "ENSG00000162511"; transcript_id "G185.7";
chr1	PacBio	CDS	30738760	30738852	.	-	.	gene_id "ENSG00000162511"; transcript_id "G185.7";
chr1	PacBio	CDS	30738940	30739062	.	-	.	gene_id "ENSG00000162511"; transcript_id "G185.7";
chr1	PacBio	CDS	30739809	30739937	.	-	.	gene_id "ENSG00000162511"; transcript_id "G185.7";
chr1	PacBio	CDS	30741640	30741716	.	-	.	gene_id "ENSG00000162511"; transcript_id "G185.7";
chr1	PacBio	CDS	30742456	30742549	.	-	.	gene_id "ENSG00000162511"; transcript_id "G185.7";
chr1	PacBio	CDS	30757659	30757745	.	-	.	gene_id "ENSG00000162511"; transcript_id "G185.7";
chr1	PacBio	transcript	30732469	30746362	.	-	.	gene_id "ENSG00000162511"; transcript_id "G185.8";
chr1	PacBio	exon	30732469	30733917	.	-	.	gene_id "ENSG00000162511"; transcript_id "G185.8";
chr1	PacBio	exon	30735173	30735265	.	-	.	gene_id "ENSG00000162511"; transcript_id "G185.8";
chr1	PacBio	exon	30737604	30737699	.	-	.	gene_id "ENSG00000162511"; transcript_id "G185.8";
chr1	PacBio	exon	30738940	30739062	.	-	.	gene_id "ENSG00000162511"; transcript_id "G185.8";
chr1	PacBio	exon	30739809	30739937	.	-	.	gene_id "ENSG00000162511"; transcript_id "G185.8";
chr1	PacBio	exon	30741640	30741716	.	-	.	gene_id "ENSG00000162511"; transcript_id "G185.8";
chr1	PacBio	exon	30742456	30742549	.	-	.	gene_id "ENSG00000162511"; transcript_id "G185.8";
chr1	PacBio	exon	30745918	30746362	.	-	.	gene_id "ENSG00000162511"; transcript_id "G185.8";
chr1	PacBio	CDS	30733828	30733917	.	-	.	gene_id "ENSG00000162511"; transcript_id "G185.8";
chr1	PacBio	CDS	30735173	30735265	.	-	.	gene_id "ENSG00000162511"; transcript_id "G185.8";
chr1	PacBio	CDS	30737604	30737699	.	-	.	gene_id "ENSG00000162511"; transcript_id "G185.8";
chr1	PacBio	CDS	30738940	30739062	.	-	.	gene_id "ENSG00000162511"; transcript_id "G185.8";
chr1	PacBio	CDS	30739809	30739937	.	-	.	gene_id "ENSG00000162511"; transcript_id "G185.8";
chr1	PacBio	CDS	30741640	30741716	.	-	.	gene_id "ENSG00000162511"; transcript_id "G185.8";
chr1	PacBio	CDS	30742456	30742546	.	-	.	gene_id "ENSG00000162511"; transcript_id "G185.8";
chr1	PacBio	transcript	30732469	30746984	.	-	.	gene_id "ENSG00000162511"; transcript_id "G185.9";
chr1	PacBio	exon	30732469	30733917	.	-	.	gene_id "ENSG00000162511"; transcript_id "G185.9";
chr1	PacBio	exon	30735173	30735265	.	-	.	gene_id "ENSG00000162511"; transcript_id "G185.9";
chr1	PacBio	exon	30737604	30737699	.	-	.	gene_id "ENSG00000162511"; transcript_id "G185.9";
chr1	PacBio	exon	30738940	30739062	.	-	.	gene_id "ENSG00000162511"; transcript_id "G185.9";
chr1	PacBio	exon	30739809	30739937	.	-	.	gene_id "ENSG00000162511"; transcript_id "G185.9";
chr1	PacBio	exon	30741640	30741716	.	-	.	gene_id "ENSG00000162511"; transcript_id "G185.9";
chr1	PacBio	exon	30742456	30742549	.	-	.	gene_id "ENSG00000162511"; transcript_id "G185.9";
chr1	PacBio	exon	30746815	30746984	.	-	.	gene_id "ENSG00000162511"; transcript_id "G185.9";
chr1	PacBio	CDS	30733828	30733917	.	-	.	gene_id "ENSG00000162511"; transcript_id "G185.9";
chr1	PacBio	CDS	30735173	30735265	.	-	.	gene_id "ENSG00000162511"; transcript_id "G185.9";
chr1	PacBio	CDS	30737604	30737699	.	-	.	gene_id "ENSG00000162511"; transcript_id "G185.9";
chr1	PacBio	CDS	30738940	30739062	.	-	.	gene_id "ENSG00000162511"; transcript_id "G185.9";
chr1	PacBio	CDS	30739809	30739937	.	-	.	gene_id "ENSG00000162511"; transcript_id "G185.9";
chr1	PacBio	CDS	30741640	30741716	.	-	.	gene_id "ENSG00000162511"; transcript_id "G185.9";
chr1	PacBio	CDS	30742456	30742546	.	-	.	gene_id "ENSG00000162511"; transcript_id "G185.9";
chr1	PacBio	transcript	30732469	30748921	.	-	.	gene_id "ENSG00000162511"; transcript_id "G185.10";
chr1	PacBio	exon	30732469	30733917	.	-	.	gene_id "ENSG00000162511"; transcript_id "G185.10";
chr1	PacBio	exon	30735173	30735265	.	-	.	gene_id "ENSG00000162511"; transcript_id "G185.10";
chr1	PacBio	exon	30737604	30737699	.	-	.	gene_id "ENSG00000162511"; transcript_id "G185.10";
chr1	PacBio	exon	30738940	30739062	.	-	.	gene_id "ENSG00000162511"; transcript_id "G185.10";
chr1	PacBio	exon	30739809	30739937	.	-	.	gene_id "ENSG00000162511"; transcript_id "G185.10";
chr1	PacBio	exon	30741640	30741716	.	-	.	gene_id "ENSG00000162511"; transcript_id "G185.10";
chr1	PacBio	exon	30742456	30742549	.	-	.	gene_id "ENSG00000162511"; transcript_id "G185.10";
chr1	PacBio	exon	30748693	30748921	.	-	.	gene_id "ENSG00000162511"; transcript_id "G185.10";
chr1	PacBio	CDS	30733828	30733917	.	-	.	gene_id "ENSG00000162511"; transcript_id "G185.10";
chr1	PacBio	CDS	30735173	30735265	.	-	.	gene_id "ENSG00000162511"; transcript_id "G185.10";
chr1	PacBio	CDS	30737604	30737699	.	-	.	gene_id "ENSG00000162511"; transcript_id "G185.10";
chr1	PacBio	CDS	30738940	30739062	.	-	.	gene_id "ENSG00000162511"; transcript_id "G185.10";
chr1	PacBio	CDS	30739809	30739937	.	-	.	gene_id "ENSG00000162511"; transcript_id "G185.10";
chr1	PacBio	CDS	30741640	30741716	.	-	.	gene_id "ENSG00000162511"; transcript_id "G185.10";
chr1	PacBio	CDS	30742456	30742546	.	-	.	gene_id "ENSG00000162511"; transcript_id "G185.10";
chr1	PacBio	transcript	30732469	30755711	.	-	.	gene_id "ENSG00000162511"; transcript_id "G185.11";
chr1	PacBio	exon	30732469	30733917	.	-	.	gene_id "ENSG00000162511"; transcript_id "G185.11";
chr1	PacBio	exon	30735173	30735265	.	-	.	gene_id "ENSG00000162511"; transcript_id "G185.11";
chr1	PacBio	exon	30737604	30737699	.	-	.	gene_id "ENSG00000162511"; transcript_id "G185.11";
chr1	PacBio	exon	30738940	30739062	.	-	.	gene_id "ENSG00000162511"; transcript_id "G185.11";
chr1	PacBio	exon	30739809	30739937	.	-	.	gene_id "ENSG00000162511"; transcript_id "G185.11";
chr1	PacBio	exon	30741640	30741716	.	-	.	gene_id "ENSG00000162511"; transcript_id "G185.11";
chr1	PacBio	exon	30742456	30742549	.	-	.	gene_id "ENSG00000162511"; transcript_id "G185.11";
chr1	PacBio	exon	30755491	30755711	.	-	.	gene_id "ENSG00000162511"; transcript_id "G185.11";
chr1	PacBio	CDS	30733828	30733917	.	-	.	gene_id "ENSG00000162511"; transcript_id "G185.11";
chr1	PacBio	CDS	30735173	30735265	.	-	.	gene_id "ENSG00000162511"; transcript_id "G185.11";
chr1	PacBio	CDS	30737604	30737699	.	-	.	gene_id "ENSG00000162511"; transcript_id "G185.11";
chr1	PacBio	CDS	30738940	30739062	.	-	.	gene_id "ENSG00000162511"; transcript_id "G185.11";
chr1	PacBio	CDS	30739809	30739937	.	-	.	gene_id "ENSG00000162511"; transcript_id "G185.11";
chr1	PacBio	CDS	30741640	30741716	.	-	.	gene_id "ENSG00000162511"; transcript_id "G185.11";
chr1	PacBio	CDS	30742456	30742549	.	-	.	gene_id "ENSG00000162511"; transcript_id "G185.11";
chr1	PacBio	CDS	30755491	30755511	.	-	.	gene_id "ENSG00000162511"; transcript_id "G185.11";
chr1	PacBio	transcript	30732469	30756677	.	-	.	gene_id "ENSG00000162511"; transcript_id "G185.13";
chr1	PacBio	exon	30732469	30733917	.	-	.	gene_id "ENSG00000162511"; transcript_id "G185.13";
chr1	PacBio	exon	30735173	30735265	.	-	.	gene_id "ENSG00000162511"; transcript_id "G185.13";
chr1	PacBio	exon	30737604	30737699	.	-	.	gene_id "ENSG00000162511"; transcript_id "G185.13";
chr1	PacBio	exon	30738940	30739062	.	-	.	gene_id "ENSG00000162511"; transcript_id "G185.13";
chr1	PacBio	exon	30739809	30739937	.	-	.	gene_id "ENSG00000162511"; transcript_id "G185.13";
chr1	PacBio	exon	30742456	30742549	.	-	.	gene_id "ENSG00000162511"; transcript_id "G185.13";
chr1	PacBio	exon	30756396	30756677	.	-	.	gene_id "ENSG00000162511"; transcript_id "G185.13";
chr1	PacBio	CDS	30733828	30733917	.	-	.	gene_id "ENSG00000162511"; transcript_id "G185.13";
chr1	PacBio	CDS	30735173	30735265	.	-	.	gene_id "ENSG00000162511"; transcript_id "G185.13";
chr1	PacBio	CDS	30737604	30737699	.	-	.	gene_id "ENSG00000162511"; transcript_id "G185.13";
chr1	PacBio	CDS	30738940	30739041	.	-	.	gene_id "ENSG00000162511"; transcript_id "G185.13";
chr1	PacBio	transcript	30732469	30757776	.	-	.	gene_id "ENSG00000162511"; transcript_id "G185.14";
chr1	PacBio	exon	30732469	30733917	.	-	.	gene_id "ENSG00000162511"; transcript_id "G185.14";
chr1	PacBio	exon	30735173	30735265	.	-	.	gene_id "ENSG00000162511"; transcript_id "G185.14";
chr1	PacBio	exon	30737604	30737699	.	-	.	gene_id "ENSG00000162511"; transcript_id "G185.14";
chr1	PacBio	exon	30738940	30739937	.	-	.	gene_id "ENSG00000162511"; transcript_id "G185.14";
chr1	PacBio	exon	30741640	30742549	.	-	.	gene_id "ENSG00000162511"; transcript_id "G185.14";
chr1	PacBio	exon	30757659	30757776	.	-	.	gene_id "ENSG00000162511"; transcript_id "G185.14";
chr1	PacBio	CDS	30733828	30733917	.	-	.	gene_id "ENSG00000162511"; transcript_id "G185.14";
chr1	PacBio	CDS	30735173	30735265	.	-	.	gene_id "ENSG00000162511"; transcript_id "G185.14";
chr1	PacBio	CDS	30737604	30737699	.	-	.	gene_id "ENSG00000162511"; transcript_id "G185.14";
chr1	PacBio	CDS	30738940	30739041	.	-	.	gene_id "ENSG00000162511"; transcript_id "G185.14";
chr1	PacBio	transcript	30732469	30757846	.	-	.	gene_id "ENSG00000162511"; transcript_id "G185.15";
chr1	PacBio	exon	30732469	30733917	.	-	.	gene_id "ENSG00000162511"; transcript_id "G185.15";
chr1	PacBio	exon	30735173	30735265	.	-	.	gene_id "ENSG00000162511"; transcript_id "G185.15";
chr1	PacBio	exon	30737604	30737699	.	-	.	gene_id "ENSG00000162511"; transcript_id "G185.15";
chr1	PacBio	exon	30738940	30742549	.	-	.	gene_id "ENSG00000162511"; transcript_id "G185.15";
chr1	PacBio	exon	30757659	30757846	.	-	.	gene_id "ENSG00000162511"; transcript_id "G185.15";
chr1	PacBio	CDS	30733828	30733917	.	-	.	gene_id "ENSG00000162511"; transcript_id "G185.15";
chr1	PacBio	CDS	30735173	30735265	.	-	.	gene_id "ENSG00000162511"; transcript_id "G185.15";
chr1	PacBio	CDS	30737604	30737699	.	-	.	gene_id "ENSG00000162511"; transcript_id "G185.15";
chr1	PacBio	CDS	30738940	30739041	.	-	.	gene_id "ENSG00000162511"; transcript_id "G185.15";
chr1	PacBio	transcript	30732469	30758058	.	-	.	gene_id "ENSG00000162511"; transcript_id "G185.12";
chr1	PacBio	exon	30732469	30733917	.	-	.	gene_id "ENSG00000162511"; transcript_id "G185.12";
chr1	PacBio	exon	30735173	30735265	.	-	.	gene_id "ENSG00000162511"; transcript_id "G185.12";
chr1	PacBio	exon	30737604	30737699	.	-	.	gene_id "ENSG00000162511"; transcript_id "G185.12";
chr1	PacBio	exon	30738940	30739062	.	-	.	gene_id "ENSG00000162511"; transcript_id "G185.12";
chr1	PacBio	exon	30739809	30739937	.	-	.	gene_id "ENSG00000162511"; transcript_id "G185.12";
chr1	PacBio	exon	30741640	30741716	.	-	.	gene_id "ENSG00000162511"; transcript_id "G185.12";
chr1	PacBio	exon	30742456	30742549	.	-	.	gene_id "ENSG00000162511"; transcript_id "G185.12";
chr1	PacBio	exon	30757659	30758058	.	-	.	gene_id "ENSG00000162511"; transcript_id "G185.12";
chr1	PacBio	CDS	30733828	30733917	.	-	.	gene_id "ENSG00000162511"; transcript_id "G185.12";
chr1	PacBio	CDS	30735173	30735265	.	-	.	gene_id "ENSG00000162511"; transcript_id "G185.12";
chr1	PacBio	CDS	30737604	30737699	.	-	.	gene_id "ENSG00000162511"; transcript_id "G185.12";
chr1	PacBio	CDS	30738940	30739062	.	-	.	gene_id "ENSG00000162511"; transcript_id "G185.12";
chr1	PacBio	CDS	30739809	30739937	.	-	.	gene_id "ENSG00000162511"; transcript_id "G185.12";
chr1	PacBio	CDS	30741640	30741716	.	-	.	gene_id "ENSG00000162511"; transcript_id "G185.12";
chr1	PacBio	CDS	30742456	30742549	.	-	.	gene_id "ENSG00000162511"; transcript_id "G185.12";
chr1	PacBio	CDS	30757659	30757745	.	-	.	gene_id "ENSG00000162511"; transcript_id "G185.12";
chr1	PacBio	transcript	30732472	30757774	.	-	.	gene_id "ENSG00000162511"; transcript_id "G185.16";
chr1	PacBio	exon	30732472	30733917	.	-	.	gene_id "ENSG00000162511"; transcript_id "G185.16";
chr1	PacBio	exon	30735173	30735265	.	-	.	gene_id "ENSG00000162511"; transcript_id "G185.16";
chr1	PacBio	exon	30737604	30737699	.	-	.	gene_id "ENSG00000162511"; transcript_id "G185.16";
chr1	PacBio	exon	30738940	30739062	.	-	.	gene_id "ENSG00000162511"; transcript_id "G185.16";
chr1	PacBio	exon	30739809	30741716	.	-	.	gene_id "ENSG00000162511"; transcript_id "G185.16";
chr1	PacBio	exon	30742456	30742549	.	-	.	gene_id "ENSG00000162511"; transcript_id "G185.16";
chr1	PacBio	exon	30757659	30757774	.	-	.	gene_id "ENSG00000162511"; transcript_id "G185.16";
chr1	PacBio	CDS	30733828	30733917	.	-	.	gene_id "ENSG00000162511"; transcript_id "G185.16";
chr1	PacBio	CDS	30735173	30735265	.	-	.	gene_id "ENSG00000162511"; transcript_id "G185.16";
chr1	PacBio	CDS	30737604	30737699	.	-	.	gene_id "ENSG00000162511"; transcript_id "G185.16";
chr1	PacBio	CDS	30738940	30739062	.	-	.	gene_id "ENSG00000162511"; transcript_id "G185.16";
chr1	PacBio	CDS	30739809	30739976	.	-	.	gene_id "ENSG00000162511"; transcript_id "G185.16";
chr1	PacBio	transcript	30732477	30743774	.	-	.	gene_id "ENSG00000162511"; transcript_id "G185.18";
chr1	PacBio	exon	30732477	30733917	.	-	.	gene_id "ENSG00000162511"; transcript_id "G185.18";
chr1	PacBio	exon	30735173	30735265	.	-	.	gene_id "ENSG00000162511"; transcript_id "G185.18";
chr1	PacBio	exon	30737604	30737699	.	-	.	gene_id "ENSG00000162511"; transcript_id "G185.18";
chr1	PacBio	exon	30738940	30739062	.	-	.	gene_id "ENSG00000162511"; transcript_id "G185.18";
chr1	PacBio	exon	30739809	30739937	.	-	.	gene_id "ENSG00000162511"; transcript_id "G185.18";
chr1	PacBio	exon	30741640	30741716	.	-	.	gene_id "ENSG00000162511"; transcript_id "G185.18";
chr1	PacBio	exon	30742456	30742549	.	-	.	gene_id "ENSG00000162511"; transcript_id "G185.18";
chr1	PacBio	exon	30743183	30743774	.	-	.	gene_id "ENSG00000162511"; transcript_id "G185.18";
chr1	PacBio	CDS	30733828	30733917	.	-	.	gene_id "ENSG00000162511"; transcript_id "G185.18";
chr1	PacBio	CDS	30735173	30735265	.	-	.	gene_id "ENSG00000162511"; transcript_id "G185.18";
chr1	PacBio	CDS	30737604	30737699	.	-	.	gene_id "ENSG00000162511"; transcript_id "G185.18";
chr1	PacBio	CDS	30738940	30739062	.	-	.	gene_id "ENSG00000162511"; transcript_id "G185.18";
chr1	PacBio	CDS	30739809	30739937	.	-	.	gene_id "ENSG00000162511"; transcript_id "G185.18";
chr1	PacBio	CDS	30741640	30741716	.	-	.	gene_id "ENSG00000162511"; transcript_id "G185.18";
chr1	PacBio	CDS	30742456	30742546	.	-	.	gene_id "ENSG00000162511"; transcript_id "G185.18";
chr1	PacBio	transcript	30732477	30745900	.	-	.	gene_id "ENSG00000162511"; transcript_id "G185.19";
chr1	PacBio	exon	30732477	30733917	.	-	.	gene_id "ENSG00000162511"; transcript_id "G185.19";
chr1	PacBio	exon	30735173	30735265	.	-	.	gene_id "ENSG00000162511"; transcript_id "G185.19";
chr1	PacBio	exon	30737604	30737699	.	-	.	gene_id "ENSG00000162511"; transcript_id "G185.19";
chr1	PacBio	exon	30738940	30739062	.	-	.	gene_id "ENSG00000162511"; transcript_id "G185.19";
chr1	PacBio	exon	30739809	30739937	.	-	.	gene_id "ENSG00000162511"; transcript_id "G185.19";
chr1	PacBio	exon	30741640	30741716	.	-	.	gene_id "ENSG00000162511"; transcript_id "G185.19";
chr1	PacBio	exon	30742456	30742549	.	-	.	gene_id "ENSG00000162511"; transcript_id "G185.19";
chr1	PacBio	exon	30745787	30745900	.	-	.	gene_id "ENSG00000162511"; transcript_id "G185.19";
chr1	PacBio	CDS	30733828	30733917	.	-	.	gene_id "ENSG00000162511"; transcript_id "G185.19";
chr1	PacBio	CDS	30735173	30735265	.	-	.	gene_id "ENSG00000162511"; transcript_id "G185.19";
chr1	PacBio	CDS	30737604	30737699	.	-	.	gene_id "ENSG00000162511"; transcript_id "G185.19";
chr1	PacBio	CDS	30738940	30739062	.	-	.	gene_id "ENSG00000162511"; transcript_id "G185.19";
chr1	PacBio	CDS	30739809	30739937	.	-	.	gene_id "ENSG00000162511"; transcript_id "G185.19";
chr1	PacBio	CDS	30741640	30741716	.	-	.	gene_id "ENSG00000162511"; transcript_id "G185.19";
chr1	PacBio	CDS	30742456	30742546	.	-	.	gene_id "ENSG00000162511"; transcript_id "G185.19";
chr1	PacBio	transcript	30732477	30752357	.	-	.	gene_id "ENSG00000162511"; transcript_id "G185.20";
chr1	PacBio	exon	30732477	30733917	.	-	.	gene_id "ENSG00000162511"; transcript_id "G185.20";
chr1	PacBio	exon	30735173	30735265	.	-	.	gene_id "ENSG00000162511"; transcript_id "G185.20";
chr1	PacBio	exon	30737604	30737699	.	-	.	gene_id "ENSG00000162511"; transcript_id "G185.20";
chr1	PacBio	exon	30738940	30739062	.	-	.	gene_id "ENSG00000162511"; transcript_id "G185.20";
chr1	PacBio	exon	30739809	30739937	.	-	.	gene_id "ENSG00000162511"; transcript_id "G185.20";
chr1	PacBio	exon	30741640	30741716	.	-	.	gene_id "ENSG00000162511"; transcript_id "G185.20";
chr1	PacBio	exon	30742456	30742549	.	-	.	gene_id "ENSG00000162511"; transcript_id "G185.20";
chr1	PacBio	exon	30752198	30752357	.	-	.	gene_id "ENSG00000162511"; transcript_id "G185.20";
chr1	PacBio	CDS	30733828	30733917	.	-	.	gene_id "ENSG00000162511"; transcript_id "G185.20";
chr1	PacBio	CDS	30735173	30735265	.	-	.	gene_id "ENSG00000162511"; transcript_id "G185.20";
chr1	PacBio	CDS	30737604	30737699	.	-	.	gene_id "ENSG00000162511"; transcript_id "G185.20";
chr1	PacBio	CDS	30738940	30739062	.	-	.	gene_id "ENSG00000162511"; transcript_id "G185.20";
chr1	PacBio	CDS	30739809	30739937	.	-	.	gene_id "ENSG00000162511"; transcript_id "G185.20";
chr1	PacBio	CDS	30741640	30741716	.	-	.	gene_id "ENSG00000162511"; transcript_id "G185.20";
chr1	PacBio	CDS	30742456	30742549	.	-	.	gene_id "ENSG00000162511"; transcript_id "G185.20";
chr1	PacBio	CDS	30752198	30752239	.	-	.	gene_id "ENSG00000162511"; transcript_id "G185.20";
chr1	PacBio	transcript	30732477	30756742	.	-	.	gene_id "ENSG00000162511"; transcript_id "G185.22";
chr1	PacBio	exon	30732477	30733917	.	-	.	gene_id "ENSG00000162511"; transcript_id "G185.22";
chr1	PacBio	exon	30735173	30735265	.	-	.	gene_id "ENSG00000162511"; transcript_id "G185.22";
chr1	PacBio	exon	30737604	30737699	.	-	.	gene_id "ENSG00000162511"; transcript_id "G185.22";
chr1	PacBio	exon	30738940	30739062	.	-	.	gene_id "ENSG00000162511"; transcript_id "G185.22";
chr1	PacBio	exon	30739809	30739937	.	-	.	gene_id "ENSG00000162511"; transcript_id "G185.22";
chr1	PacBio	exon	30741640	30741716	.	-	.	gene_id "ENSG00000162511"; transcript_id "G185.22";
chr1	PacBio	exon	30742456	30742549	.	-	.	gene_id "ENSG00000162511"; transcript_id "G185.22";
chr1	PacBio	exon	30756396	30756742	.	-	.	gene_id "ENSG00000162511"; transcript_id "G185.22";
chr1	PacBio	CDS	30733828	30733917	.	-	.	gene_id "ENSG00000162511"; transcript_id "G185.22";
chr1	PacBio	CDS	30735173	30735265	.	-	.	gene_id "ENSG00000162511"; transcript_id "G185.22";
chr1	PacBio	CDS	30737604	30737699	.	-	.	gene_id "ENSG00000162511"; transcript_id "G185.22";
chr1	PacBio	CDS	30738940	30739062	.	-	.	gene_id "ENSG00000162511"; transcript_id "G185.22";
chr1	PacBio	CDS	30739809	30739937	.	-	.	gene_id "ENSG00000162511"; transcript_id "G185.22";
chr1	PacBio	CDS	30741640	30741716	.	-	.	gene_id "ENSG00000162511"; transcript_id "G185.22";
chr1	PacBio	CDS	30742456	30742549	.	-	.	gene_id "ENSG00000162511"; transcript_id "G185.22";
chr1	PacBio	CDS	30756396	30756581	.	-	.	gene_id "ENSG00000162511"; transcript_id "G185.22";
chr1	PacBio	transcript	30732477	30757774	.	-	.	gene_id "ENSG00000162511"; transcript_id "G185.21";
chr1	PacBio	exon	30732477	30733917	.	-	.	gene_id "ENSG00000162511"; transcript_id "G185.21";
chr1	PacBio	exon	30735173	30735265	.	-	.	gene_id "ENSG00000162511"; transcript_id "G185.21";
chr1	PacBio	exon	30737604	30737699	.	-	.	gene_id "ENSG00000162511"; transcript_id "G185.21";
chr1	PacBio	exon	30738940	30739062	.	-	.	gene_id "ENSG00000162511"; transcript_id "G185.21";
chr1	PacBio	exon	30739809	30739937	.	-	.	gene_id "ENSG00000162511"; transcript_id "G185.21";
chr1	PacBio	exon	30741640	30741716	.	-	.	gene_id "ENSG00000162511"; transcript_id "G185.21";
chr1	PacBio	exon	30742456	30742549	.	-	.	gene_id "ENSG00000162511"; transcript_id "G185.21";
chr1	PacBio	exon	30756140	30756205	.	-	.	gene_id "ENSG00000162511"; transcript_id "G185.21";
chr1	PacBio	exon	30757659	30757774	.	-	.	gene_id "ENSG00000162511"; transcript_id "G185.21";
chr1	PacBio	CDS	30733828	30733917	.	-	.	gene_id "ENSG00000162511"; transcript_id "G185.21";
chr1	PacBio	CDS	30735173	30735265	.	-	.	gene_id "ENSG00000162511"; transcript_id "G185.21";
chr1	PacBio	CDS	30737604	30737699	.	-	.	gene_id "ENSG00000162511"; transcript_id "G185.21";
chr1	PacBio	CDS	30738940	30739062	.	-	.	gene_id "ENSG00000162511"; transcript_id "G185.21";
chr1	PacBio	CDS	30739809	30739937	.	-	.	gene_id "ENSG00000162511"; transcript_id "G185.21";
chr1	PacBio	CDS	30741640	30741716	.	-	.	gene_id "ENSG00000162511"; transcript_id "G185.21";
chr1	PacBio	CDS	30742456	30742546	.	-	.	gene_id "ENSG00000162511"; transcript_id "G185.21";
chr1	PacBio	transcript	30732477	30757849	.	-	.	gene_id "ENSG00000162511"; transcript_id "G185.17";
chr1	PacBio	exon	30732477	30733917	.	-	.	gene_id "ENSG00000162511"; transcript_id "G185.17";
chr1	PacBio	exon	30735173	30735265	.	-	.	gene_id "ENSG00000162511"; transcript_id "G185.17";
chr1	PacBio	exon	30737604	30737699	.	-	.	gene_id "ENSG00000162511"; transcript_id "G185.17";
chr1	PacBio	exon	30738940	30739062	.	-	.	gene_id "ENSG00000162511"; transcript_id "G185.17";
chr1	PacBio	exon	30739809	30739937	.	-	.	gene_id "ENSG00000162511"; transcript_id "G185.17";
chr1	PacBio	exon	30741640	30741716	.	-	.	gene_id "ENSG00000162511"; transcript_id "G185.17";
chr1	PacBio	exon	30742456	30742549	.	-	.	gene_id "ENSG00000162511"; transcript_id "G185.17";
chr1	PacBio	exon	30742712	30742808	.	-	.	gene_id "ENSG00000162511"; transcript_id "G185.17";
chr1	PacBio	exon	30757659	30757849	.	-	.	gene_id "ENSG00000162511"; transcript_id "G185.17";
chr1	PacBio	CDS	30733828	30733917	.	-	.	gene_id "ENSG00000162511"; transcript_id "G185.17";
chr1	PacBio	CDS	30735173	30735265	.	-	.	gene_id "ENSG00000162511"; transcript_id "G185.17";
chr1	PacBio	CDS	30737604	30737699	.	-	.	gene_id "ENSG00000162511"; transcript_id "G185.17";
chr1	PacBio	CDS	30738940	30739062	.	-	.	gene_id "ENSG00000162511"; transcript_id "G185.17";
chr1	PacBio	CDS	30739809	30739937	.	-	.	gene_id "ENSG00000162511"; transcript_id "G185.17";
chr1	PacBio	CDS	30741640	30741716	.	-	.	gene_id "ENSG00000162511"; transcript_id "G185.17";
chr1	PacBio	CDS	30742456	30742549	.	-	.	gene_id "ENSG00000162511"; transcript_id "G185.17";
chr1	PacBio	CDS	30742712	30742726	.	-	.	gene_id "ENSG00000162511"; transcript_id "G185.17";
chr1	PacBio	transcript	30733101	30757774	.	-	.	gene_id "ENSG00000162511"; transcript_id "G185.23";
chr1	PacBio	exon	30733101	30733917	.	-	.	gene_id "ENSG00000162511"; transcript_id "G185.23";
chr1	PacBio	exon	30735173	30735265	.	-	.	gene_id "ENSG00000162511"; transcript_id "G185.23";
chr1	PacBio	exon	30737604	30737699	.	-	.	gene_id "ENSG00000162511"; transcript_id "G185.23";
chr1	PacBio	exon	30738940	30739062	.	-	.	gene_id "ENSG00000162511"; transcript_id "G185.23";
chr1	PacBio	exon	30739809	30739937	.	-	.	gene_id "ENSG00000162511"; transcript_id "G185.23";
chr1	PacBio	exon	30741640	30741716	.	-	.	gene_id "ENSG00000162511"; transcript_id "G185.23";
chr1	PacBio	exon	30742456	30742549	.	-	.	gene_id "ENSG00000162511"; transcript_id "G185.23";
chr1	PacBio	exon	30757659	30757774	.	-	.	gene_id "ENSG00000162511"; transcript_id "G185.23";
chr1	PacBio	CDS	30733828	30733917	.	-	.	gene_id "ENSG00000162511"; transcript_id "G185.23";
chr1	PacBio	CDS	30735173	30735265	.	-	.	gene_id "ENSG00000162511"; transcript_id "G185.23";
chr1	PacBio	CDS	30737604	30737699	.	-	.	gene_id "ENSG00000162511"; transcript_id "G185.23";
chr1	PacBio	CDS	30738940	30739062	.	-	.	gene_id "ENSG00000162511"; transcript_id "G185.23";
chr1	PacBio	CDS	30739809	30739937	.	-	.	gene_id "ENSG00000162511"; transcript_id "G185.23";
chr1	PacBio	CDS	30741640	30741716	.	-	.	gene_id "ENSG00000162511"; transcript_id "G185.23";
chr1	PacBio	CDS	30742456	30742549	.	-	.	gene_id "ENSG00000162511"; transcript_id "G185.23";
chr1	PacBio	CDS	30757659	30757745	.	-	.	gene_id "ENSG00000162511"; transcript_id "G185.23";
chr1	PacBio	transcript	30733432	30756703	.	-	.	gene_id "ENSG00000162511"; transcript_id "G185.24";
chr1	PacBio	exon	30733432	30733917	.	-	.	gene_id "ENSG00000162511"; transcript_id "G185.24";
chr1	PacBio	exon	30735173	30735265	.	-	.	gene_id "ENSG00000162511"; transcript_id "G185.24";
chr1	PacBio	exon	30737604	30737699	.	-	.	gene_id "ENSG00000162511"; transcript_id "G185.24";
chr1	PacBio	exon	30738940	30739062	.	-	.	gene_id "ENSG00000162511"; transcript_id "G185.24";
chr1	PacBio	exon	30739809	30739937	.	-	.	gene_id "ENSG00000162511"; transcript_id "G185.24";
chr1	PacBio	exon	30741640	30741716	.	-	.	gene_id "ENSG00000162511"; transcript_id "G185.24";
chr1	PacBio	exon	30742456	30742549	.	-	.	gene_id "ENSG00000162511"; transcript_id "G185.24";
chr1	PacBio	exon	30756396	30756703	.	-	.	gene_id "ENSG00000162511"; transcript_id "G185.24";
chr1	PacBio	CDS	30733828	30733917	.	-	.	gene_id "ENSG00000162511"; transcript_id "G185.24";
chr1	PacBio	CDS	30735173	30735265	.	-	.	gene_id "ENSG00000162511"; transcript_id "G185.24";
chr1	PacBio	CDS	30737604	30737699	.	-	.	gene_id "ENSG00000162511"; transcript_id "G185.24";
chr1	PacBio	CDS	30738940	30739062	.	-	.	gene_id "ENSG00000162511"; transcript_id "G185.24";
chr1	PacBio	CDS	30739809	30739937	.	-	.	gene_id "ENSG00000162511"; transcript_id "G185.24";
chr1	PacBio	CDS	30741640	30741716	.	-	.	gene_id "ENSG00000162511"; transcript_id "G185.24";
chr1	PacBio	CDS	30742456	30742549	.	-	.	gene_id "ENSG00000162511"; transcript_id "G185.24";
chr1	PacBio	CDS	30756396	30756581	.	-	.	gene_id "ENSG00000162511"; transcript_id "G185.24";
chr1	PacBio	transcript	30733435	30757817	.	-	.	gene_id "ENSG00000162511"; transcript_id "G185.25";
chr1	PacBio	exon	30733435	30733917	.	-	.	gene_id "ENSG00000162511"; transcript_id "G185.25";
chr1	PacBio	exon	30735157	30735265	.	-	.	gene_id "ENSG00000162511"; transcript_id "G185.25";
chr1	PacBio	exon	30737604	30737699	.	-	.	gene_id "ENSG00000162511"; transcript_id "G185.25";
chr1	PacBio	exon	30738940	30739062	.	-	.	gene_id "ENSG00000162511"; transcript_id "G185.25";
chr1	PacBio	exon	30739809	30739937	.	-	.	gene_id "ENSG00000162511"; transcript_id "G185.25";
chr1	PacBio	exon	30741640	30741716	.	-	.	gene_id "ENSG00000162511"; transcript_id "G185.25";
chr1	PacBio	exon	30742456	30742549	.	-	.	gene_id "ENSG00000162511"; transcript_id "G185.25";
chr1	PacBio	exon	30757659	30757817	.	-	.	gene_id "ENSG00000162511"; transcript_id "G185.25";
chr1	PacBio	CDS	30733634	30733917	.	-	.	gene_id "ENSG00000162511"; transcript_id "G185.25";
chr1	PacBio	CDS	30735157	30735265	.	-	.	gene_id "ENSG00000162511"; transcript_id "G185.25";
chr1	PacBio	CDS	30737604	30737699	.	-	.	gene_id "ENSG00000162511"; transcript_id "G185.25";
chr1	PacBio	CDS	30738940	30739062	.	-	.	gene_id "ENSG00000162511"; transcript_id "G185.25";
chr1	PacBio	CDS	30739809	30739937	.	-	.	gene_id "ENSG00000162511"; transcript_id "G185.25";
chr1	PacBio	CDS	30741640	30741716	.	-	.	gene_id "ENSG00000162511"; transcript_id "G185.25";
chr1	PacBio	CDS	30742456	30742549	.	-	.	gene_id "ENSG00000162511"; transcript_id "G185.25";
chr1	PacBio	CDS	30757659	30757745	.	-	.	gene_id "ENSG00000162511"; transcript_id "G185.25";
chr1	PacBio	transcript	30733437	30746310	.	-	.	gene_id "ENSG00000162511"; transcript_id "G185.26";
chr1	PacBio	exon	30733437	30733917	.	-	.	gene_id "ENSG00000162511"; transcript_id "G185.26";
chr1	PacBio	exon	30735173	30735265	.	-	.	gene_id "ENSG00000162511"; transcript_id "G185.26";
chr1	PacBio	exon	30737604	30737699	.	-	.	gene_id "ENSG00000162511"; transcript_id "G185.26";
chr1	PacBio	exon	30738940	30739062	.	-	.	gene_id "ENSG00000162511"; transcript_id "G185.26";
chr1	PacBio	exon	30739809	30739937	.	-	.	gene_id "ENSG00000162511"; transcript_id "G185.26";
chr1	PacBio	exon	30741640	30741716	.	-	.	gene_id "ENSG00000162511"; transcript_id "G185.26";
chr1	PacBio	exon	30742456	30742549	.	-	.	gene_id "ENSG00000162511"; transcript_id "G185.26";
chr1	PacBio	exon	30745918	30746310	.	-	.	gene_id "ENSG00000162511"; transcript_id "G185.26";
chr1	PacBio	CDS	30733828	30733917	.	-	.	gene_id "ENSG00000162511"; transcript_id "G185.26";
chr1	PacBio	CDS	30735173	30735265	.	-	.	gene_id "ENSG00000162511"; transcript_id "G185.26";
chr1	PacBio	CDS	30737604	30737699	.	-	.	gene_id "ENSG00000162511"; transcript_id "G185.26";
chr1	PacBio	CDS	30738940	30739062	.	-	.	gene_id "ENSG00000162511"; transcript_id "G185.26";
chr1	PacBio	CDS	30739809	30739937	.	-	.	gene_id "ENSG00000162511"; transcript_id "G185.26";
chr1	PacBio	CDS	30741640	30741716	.	-	.	gene_id "ENSG00000162511"; transcript_id "G185.26";
chr1	PacBio	CDS	30742456	30742546	.	-	.	gene_id "ENSG00000162511"; transcript_id "G185.26";
chr1	PacBio	transcript	30733439	30746940	.	-	.	gene_id "ENSG00000162511"; transcript_id "G185.28";
chr1	PacBio	exon	30733439	30733917	.	-	.	gene_id "ENSG00000162511"; transcript_id "G185.28";
chr1	PacBio	exon	30735173	30735265	.	-	.	gene_id "ENSG00000162511"; transcript_id "G185.28";
chr1	PacBio	exon	30737604	30737699	.	-	.	gene_id "ENSG00000162511"; transcript_id "G185.28";
chr1	PacBio	exon	30738940	30739062	.	-	.	gene_id "ENSG00000162511"; transcript_id "G185.28";
chr1	PacBio	exon	30739809	30739937	.	-	.	gene_id "ENSG00000162511"; transcript_id "G185.28";
chr1	PacBio	exon	30741640	30741716	.	-	.	gene_id "ENSG00000162511"; transcript_id "G185.28";
chr1	PacBio	exon	30742456	30742549	.	-	.	gene_id "ENSG00000162511"; transcript_id "G185.28";
chr1	PacBio	exon	30746815	30746940	.	-	.	gene_id "ENSG00000162511"; transcript_id "G185.28";
chr1	PacBio	CDS	30733828	30733917	.	-	.	gene_id "ENSG00000162511"; transcript_id "G185.28";
chr1	PacBio	CDS	30735173	30735265	.	-	.	gene_id "ENSG00000162511"; transcript_id "G185.28";
chr1	PacBio	CDS	30737604	30737699	.	-	.	gene_id "ENSG00000162511"; transcript_id "G185.28";
chr1	PacBio	CDS	30738940	30739062	.	-	.	gene_id "ENSG00000162511"; transcript_id "G185.28";
chr1	PacBio	CDS	30739809	30739937	.	-	.	gene_id "ENSG00000162511"; transcript_id "G185.28";
chr1	PacBio	CDS	30741640	30741716	.	-	.	gene_id "ENSG00000162511"; transcript_id "G185.28";
chr1	PacBio	CDS	30742456	30742546	.	-	.	gene_id "ENSG00000162511"; transcript_id "G185.28";
chr1	PacBio	transcript	30733439	30757774	.	-	.	gene_id "ENSG00000162511"; transcript_id "G185.27";
chr1	PacBio	exon	30733439	30733917	.	-	.	gene_id "ENSG00000162511"; transcript_id "G185.27";
chr1	PacBio	exon	30735173	30735265	.	-	.	gene_id "ENSG00000162511"; transcript_id "G185.27";
chr1	PacBio	exon	30737604	30737699	.	-	.	gene_id "ENSG00000162511"; transcript_id "G185.27";
chr1	PacBio	exon	30738940	30739062	.	-	.	gene_id "ENSG00000162511"; transcript_id "G185.27";
chr1	PacBio	exon	30739809	30739937	.	-	.	gene_id "ENSG00000162511"; transcript_id "G185.27";
chr1	PacBio	exon	30741640	30741716	.	-	.	gene_id "ENSG00000162511"; transcript_id "G185.27";
chr1	PacBio	exon	30742456	30742549	.	-	.	gene_id "ENSG00000162511"; transcript_id "G185.27";
chr1	PacBio	exon	30742712	30742808	.	-	.	gene_id "ENSG00000162511"; transcript_id "G185.27";
chr1	PacBio	exon	30757659	30757774	.	-	.	gene_id "ENSG00000162511"; transcript_id "G185.27";
chr1	PacBio	CDS	30733828	30733917	.	-	.	gene_id "ENSG00000162511"; transcript_id "G185.27";
chr1	PacBio	CDS	30735173	30735265	.	-	.	gene_id "ENSG00000162511"; transcript_id "G185.27";
chr1	PacBio	CDS	30737604	30737699	.	-	.	gene_id "ENSG00000162511"; transcript_id "G185.27";
chr1	PacBio	CDS	30738940	30739062	.	-	.	gene_id "ENSG00000162511"; transcript_id "G185.27";
chr1	PacBio	CDS	30739809	30739937	.	-	.	gene_id "ENSG00000162511"; transcript_id "G185.27";
chr1	PacBio	CDS	30741640	30741716	.	-	.	gene_id "ENSG00000162511"; transcript_id "G185.27";
chr1	PacBio	CDS	30742456	30742549	.	-	.	gene_id "ENSG00000162511"; transcript_id "G185.27";
chr1	PacBio	CDS	30742712	30742726	.	-	.	gene_id "ENSG00000162511"; transcript_id "G185.27";
chr1	PacBio	transcript	30733439	30757784	.	-	.	gene_id "ENSG00000162511"; transcript_id "G185.30";
chr1	PacBio	exon	30733439	30733917	.	-	.	gene_id "ENSG00000162511"; transcript_id "G185.30";
chr1	PacBio	exon	30735173	30735265	.	-	.	gene_id "ENSG00000162511"; transcript_id "G185.30";
chr1	PacBio	exon	30737604	30737699	.	-	.	gene_id "ENSG00000162511"; transcript_id "G185.30";
chr1	PacBio	exon	30738940	30739937	.	-	.	gene_id "ENSG00000162511"; transcript_id "G185.30";
chr1	PacBio	exon	30741640	30742549	.	-	.	gene_id "ENSG00000162511"; transcript_id "G185.30";
chr1	PacBio	exon	30757659	30757784	.	-	.	gene_id "ENSG00000162511"; transcript_id "G185.30";
chr1	PacBio	CDS	30733828	30733917	.	-	.	gene_id "ENSG00000162511"; transcript_id "G185.30";
chr1	PacBio	CDS	30735173	30735265	.	-	.	gene_id "ENSG00000162511"; transcript_id "G185.30";
chr1	PacBio	CDS	30737604	30737699	.	-	.	gene_id "ENSG00000162511"; transcript_id "G185.30";
chr1	PacBio	CDS	30738940	30739041	.	-	.	gene_id "ENSG00000162511"; transcript_id "G185.30";
chr1	PacBio	transcript	30733439	30757815	.	-	.	gene_id "ENSG00000162511"; transcript_id "G185.31";
chr1	PacBio	exon	30733439	30733917	.	-	.	gene_id "ENSG00000162511"; transcript_id "G185.31";
chr1	PacBio	exon	30735173	30735265	.	-	.	gene_id "ENSG00000162511"; transcript_id "G185.31";
chr1	PacBio	exon	30737604	30738852	.	-	.	gene_id "ENSG00000162511"; transcript_id "G185.31";
chr1	PacBio	exon	30738940	30739062	.	-	.	gene_id "ENSG00000162511"; transcript_id "G185.31";
chr1	PacBio	exon	30739809	30739937	.	-	.	gene_id "ENSG00000162511"; transcript_id "G185.31";
chr1	PacBio	exon	30741640	30741716	.	-	.	gene_id "ENSG00000162511"; transcript_id "G185.31";
chr1	PacBio	exon	30742456	30742549	.	-	.	gene_id "ENSG00000162511"; transcript_id "G185.31";
chr1	PacBio	exon	30757659	30757815	.	-	.	gene_id "ENSG00000162511"; transcript_id "G185.31";
chr1	PacBio	CDS	30738760	30738852	.	-	.	gene_id "ENSG00000162511"; transcript_id "G185.31";
chr1	PacBio	CDS	30738940	30739062	.	-	.	gene_id "ENSG00000162511"; transcript_id "G185.31";
chr1	PacBio	CDS	30739809	30739937	.	-	.	gene_id "ENSG00000162511"; transcript_id "G185.31";
chr1	PacBio	CDS	30741640	30741716	.	-	.	gene_id "ENSG00000162511"; transcript_id "G185.31";
chr1	PacBio	CDS	30742456	30742549	.	-	.	gene_id "ENSG00000162511"; transcript_id "G185.31";
chr1	PacBio	CDS	30757659	30757745	.	-	.	gene_id "ENSG00000162511"; transcript_id "G185.31";
chr1	PacBio	transcript	30733439	30757835	.	-	.	gene_id "ENSG00000162511"; transcript_id "G185.29";
chr1	PacBio	exon	30733439	30733917	.	-	.	gene_id "ENSG00000162511"; transcript_id "G185.29";
chr1	PacBio	exon	30735173	30735265	.	-	.	gene_id "ENSG00000162511"; transcript_id "G185.29";
chr1	PacBio	exon	30737604	30737699	.	-	.	gene_id "ENSG00000162511"; transcript_id "G185.29";
chr1	PacBio	exon	30738940	30739062	.	-	.	gene_id "ENSG00000162511"; transcript_id "G185.29";
chr1	PacBio	exon	30739809	30739937	.	-	.	gene_id "ENSG00000162511"; transcript_id "G185.29";
chr1	PacBio	exon	30741640	30742549	.	-	.	gene_id "ENSG00000162511"; transcript_id "G185.29";
chr1	PacBio	exon	30757659	30757835	.	-	.	gene_id "ENSG00000162511"; transcript_id "G185.29";
chr1	PacBio	CDS	30733828	30733917	.	-	.	gene_id "ENSG00000162511"; transcript_id "G185.29";
chr1	PacBio	CDS	30735173	30735265	.	-	.	gene_id "ENSG00000162511"; transcript_id "G185.29";
chr1	PacBio	CDS	30737604	30737699	.	-	.	gene_id "ENSG00000162511"; transcript_id "G185.29";
chr1	PacBio	CDS	30738940	30739062	.	-	.	gene_id "ENSG00000162511"; transcript_id "G185.29";
chr1	PacBio	CDS	30739809	30739937	.	-	.	gene_id "ENSG00000162511"; transcript_id "G185.29";
chr1	PacBio	CDS	30741640	30741684	.	-	.	gene_id "ENSG00000162511"; transcript_id "G185.29";
chr1	PacBio	transcript	30744873	30749842	.	-	.	gene_id "ENSG00000162511"; transcript_id "G185.32";
chr1	PacBio	exon	30744873	30749842	.	-	.	gene_id "ENSG00000162511"; transcript_id "G185.32";
chr1	PacBio	CDS	30747732	30748124	.	-	.	gene_id "ENSG00000162511"; transcript_id "G185.32";
chr1	PacBio	transcript	30752832	30757848	.	-	.	gene_id "ENSG00000162511"; transcript_id "G185.33";
chr1	PacBio	exon	30752832	30757848	.	-	.	gene_id "ENSG00000162511"; transcript_id "G185.33";
chr1	PacBio	transcript	30753098	30757849	.	-	.	gene_id "ENSG00000162511"; transcript_id "G185.34";
chr1	PacBio	exon	30753098	30757849	.	-	.	gene_id "ENSG00000162511"; transcript_id "G185.34";
chr1	PacBio	transcript	30932852	30935230	.	-	.	gene_id "ENSG00000134644"; transcript_id "G186.4";
chr1	PacBio	exon	30932852	30935230	.	-	.	gene_id "ENSG00000134644"; transcript_id "G186.4";
chr1	PacBio	transcript	31179746	31240108	.	-	.	gene_id "ENSG00000084628"; transcript_id "G187.1";
chr1	PacBio	exon	31179746	31181712	.	-	.	gene_id "ENSG00000084628"; transcript_id "G187.1";
chr1	PacBio	exon	31181860	31181941	.	-	.	gene_id "ENSG00000084628"; transcript_id "G187.1";
chr1	PacBio	exon	31182530	31182590	.	-	.	gene_id "ENSG00000084628"; transcript_id "G187.1";
chr1	PacBio	exon	31183817	31184014	.	-	.	gene_id "ENSG00000084628"; transcript_id "G187.1";
chr1	PacBio	exon	31185247	31185327	.	-	.	gene_id "ENSG00000084628"; transcript_id "G187.1";
chr1	PacBio	exon	31188050	31188187	.	-	.	gene_id "ENSG00000084628"; transcript_id "G187.1";
chr1	PacBio	exon	31239494	31240108	.	-	.	gene_id "ENSG00000084628"; transcript_id "G187.1";
chr1	PacBio	CDS	31181703	31181712	.	-	.	gene_id "ENSG00000084628"; transcript_id "G187.1";
chr1	PacBio	CDS	31181860	31181941	.	-	.	gene_id "ENSG00000084628"; transcript_id "G187.1";
chr1	PacBio	CDS	31182530	31182590	.	-	.	gene_id "ENSG00000084628"; transcript_id "G187.1";
chr1	PacBio	CDS	31183817	31184014	.	-	.	gene_id "ENSG00000084628"; transcript_id "G187.1";
chr1	PacBio	CDS	31185247	31185327	.	-	.	gene_id "ENSG00000084628"; transcript_id "G187.1";
chr1	PacBio	CDS	31188050	31188187	.	-	.	gene_id "ENSG00000084628"; transcript_id "G187.1";
chr1	PacBio	CDS	31239494	31239547	.	-	.	gene_id "ENSG00000084628"; transcript_id "G187.1";
chr1	PacBio	transcript	31259289	31296788	.	-	.	gene_id "ENSG00000060688"; transcript_id "G188.1";
chr1	PacBio	exon	31259289	31260121	.	-	.	gene_id "ENSG00000060688"; transcript_id "G188.1";
chr1	PacBio	exon	31261529	31261632	.	-	.	gene_id "ENSG00000060688"; transcript_id "G188.1";
chr1	PacBio	exon	31267871	31267932	.	-	.	gene_id "ENSG00000060688"; transcript_id "G188.1";
chr1	PacBio	exon	31269158	31269240	.	-	.	gene_id "ENSG00000060688"; transcript_id "G188.1";
chr1	PacBio	exon	31271379	31271499	.	-	.	gene_id "ENSG00000060688"; transcript_id "G188.1";
chr1	PacBio	exon	31281374	31281496	.	-	.	gene_id "ENSG00000060688"; transcript_id "G188.1";
chr1	PacBio	exon	31289254	31289419	.	-	.	gene_id "ENSG00000060688"; transcript_id "G188.1";
chr1	PacBio	exon	31291913	31292006	.	-	.	gene_id "ENSG00000060688"; transcript_id "G188.1";
chr1	PacBio	exon	31293219	31293348	.	-	.	gene_id "ENSG00000060688"; transcript_id "G188.1";
chr1	PacBio	exon	31296611	31296788	.	-	.	gene_id "ENSG00000060688"; transcript_id "G188.1";
chr1	PacBio	CDS	31260072	31260121	.	-	.	gene_id "ENSG00000060688"; transcript_id "G188.1";
chr1	PacBio	CDS	31261529	31261632	.	-	.	gene_id "ENSG00000060688"; transcript_id "G188.1";
chr1	PacBio	CDS	31267871	31267932	.	-	.	gene_id "ENSG00000060688"; transcript_id "G188.1";
chr1	PacBio	CDS	31269158	31269240	.	-	.	gene_id "ENSG00000060688"; transcript_id "G188.1";
chr1	PacBio	CDS	31271379	31271499	.	-	.	gene_id "ENSG00000060688"; transcript_id "G188.1";
chr1	PacBio	CDS	31281374	31281496	.	-	.	gene_id "ENSG00000060688"; transcript_id "G188.1";
chr1	PacBio	CDS	31289254	31289419	.	-	.	gene_id "ENSG00000060688"; transcript_id "G188.1";
chr1	PacBio	CDS	31291913	31292006	.	-	.	gene_id "ENSG00000060688"; transcript_id "G188.1";
chr1	PacBio	CDS	31293219	31293348	.	-	.	gene_id "ENSG00000060688"; transcript_id "G188.1";
chr1	PacBio	CDS	31296611	31296751	.	-	.	gene_id "ENSG00000060688"; transcript_id "G188.1";
chr1	PacBio	transcript	31259567	31296800	.	-	.	gene_id "ENSG00000060688"; transcript_id "G188.2";
chr1	PacBio	exon	31259567	31260121	.	-	.	gene_id "ENSG00000060688"; transcript_id "G188.2";
chr1	PacBio	exon	31261529	31261632	.	-	.	gene_id "ENSG00000060688"; transcript_id "G188.2";
chr1	PacBio	exon	31267871	31267932	.	-	.	gene_id "ENSG00000060688"; transcript_id "G188.2";
chr1	PacBio	exon	31269158	31269240	.	-	.	gene_id "ENSG00000060688"; transcript_id "G188.2";
chr1	PacBio	exon	31271379	31271499	.	-	.	gene_id "ENSG00000060688"; transcript_id "G188.2";
chr1	PacBio	exon	31281374	31281496	.	-	.	gene_id "ENSG00000060688"; transcript_id "G188.2";
chr1	PacBio	exon	31289254	31289419	.	-	.	gene_id "ENSG00000060688"; transcript_id "G188.2";
chr1	PacBio	exon	31291913	31292006	.	-	.	gene_id "ENSG00000060688"; transcript_id "G188.2";
chr1	PacBio	exon	31293219	31293348	.	-	.	gene_id "ENSG00000060688"; transcript_id "G188.2";
chr1	PacBio	exon	31296611	31296800	.	-	.	gene_id "ENSG00000060688"; transcript_id "G188.2";
chr1	PacBio	CDS	31260072	31260121	.	-	.	gene_id "ENSG00000060688"; transcript_id "G188.2";
chr1	PacBio	CDS	31261529	31261632	.	-	.	gene_id "ENSG00000060688"; transcript_id "G188.2";
chr1	PacBio	CDS	31267871	31267932	.	-	.	gene_id "ENSG00000060688"; transcript_id "G188.2";
chr1	PacBio	CDS	31269158	31269240	.	-	.	gene_id "ENSG00000060688"; transcript_id "G188.2";
chr1	PacBio	CDS	31271379	31271499	.	-	.	gene_id "ENSG00000060688"; transcript_id "G188.2";
chr1	PacBio	CDS	31281374	31281496	.	-	.	gene_id "ENSG00000060688"; transcript_id "G188.2";
chr1	PacBio	CDS	31289254	31289419	.	-	.	gene_id "ENSG00000060688"; transcript_id "G188.2";
chr1	PacBio	CDS	31291913	31292006	.	-	.	gene_id "ENSG00000060688"; transcript_id "G188.2";
chr1	PacBio	CDS	31293219	31293348	.	-	.	gene_id "ENSG00000060688"; transcript_id "G188.2";
chr1	PacBio	CDS	31296611	31296751	.	-	.	gene_id "ENSG00000060688"; transcript_id "G188.2";
chr1	PacBio	transcript	31259676	31296820	.	-	.	gene_id "ENSG00000060688"; transcript_id "G188.3";
chr1	PacBio	exon	31259676	31260121	.	-	.	gene_id "ENSG00000060688"; transcript_id "G188.3";
chr1	PacBio	exon	31260955	31261176	.	-	.	gene_id "ENSG00000060688"; transcript_id "G188.3";
chr1	PacBio	exon	31261529	31261632	.	-	.	gene_id "ENSG00000060688"; transcript_id "G188.3";
chr1	PacBio	exon	31267871	31267932	.	-	.	gene_id "ENSG00000060688"; transcript_id "G188.3";
chr1	PacBio	exon	31269158	31269240	.	-	.	gene_id "ENSG00000060688"; transcript_id "G188.3";
chr1	PacBio	exon	31271379	31271499	.	-	.	gene_id "ENSG00000060688"; transcript_id "G188.3";
chr1	PacBio	exon	31281374	31281496	.	-	.	gene_id "ENSG00000060688"; transcript_id "G188.3";
chr1	PacBio	exon	31289254	31289419	.	-	.	gene_id "ENSG00000060688"; transcript_id "G188.3";
chr1	PacBio	exon	31291913	31292006	.	-	.	gene_id "ENSG00000060688"; transcript_id "G188.3";
chr1	PacBio	exon	31293219	31293348	.	-	.	gene_id "ENSG00000060688"; transcript_id "G188.3";
chr1	PacBio	exon	31296611	31296820	.	-	.	gene_id "ENSG00000060688"; transcript_id "G188.3";
chr1	PacBio	CDS	31260971	31261176	.	-	.	gene_id "ENSG00000060688"; transcript_id "G188.3";
chr1	PacBio	CDS	31261529	31261632	.	-	.	gene_id "ENSG00000060688"; transcript_id "G188.3";
chr1	PacBio	CDS	31267871	31267932	.	-	.	gene_id "ENSG00000060688"; transcript_id "G188.3";
chr1	PacBio	CDS	31269158	31269240	.	-	.	gene_id "ENSG00000060688"; transcript_id "G188.3";
chr1	PacBio	CDS	31271379	31271499	.	-	.	gene_id "ENSG00000060688"; transcript_id "G188.3";
chr1	PacBio	CDS	31281374	31281496	.	-	.	gene_id "ENSG00000060688"; transcript_id "G188.3";
chr1	PacBio	CDS	31289254	31289419	.	-	.	gene_id "ENSG00000060688"; transcript_id "G188.3";
chr1	PacBio	CDS	31291913	31292006	.	-	.	gene_id "ENSG00000060688"; transcript_id "G188.3";
chr1	PacBio	CDS	31293219	31293348	.	-	.	gene_id "ENSG00000060688"; transcript_id "G188.3";
chr1	PacBio	CDS	31296611	31296751	.	-	.	gene_id "ENSG00000060688"; transcript_id "G188.3";
chr1	PacBio	transcript	31259677	31296788	.	-	.	gene_id "ENSG00000060688"; transcript_id "G188.5";
chr1	PacBio	exon	31259677	31260121	.	-	.	gene_id "ENSG00000060688"; transcript_id "G188.5";
chr1	PacBio	exon	31261529	31261632	.	-	.	gene_id "ENSG00000060688"; transcript_id "G188.5";
chr1	PacBio	exon	31267871	31267932	.	-	.	gene_id "ENSG00000060688"; transcript_id "G188.5";
chr1	PacBio	exon	31269158	31271499	.	-	.	gene_id "ENSG00000060688"; transcript_id "G188.5";
chr1	PacBio	exon	31281374	31281496	.	-	.	gene_id "ENSG00000060688"; transcript_id "G188.5";
chr1	PacBio	exon	31289254	31289419	.	-	.	gene_id "ENSG00000060688"; transcript_id "G188.5";
chr1	PacBio	exon	31291913	31292006	.	-	.	gene_id "ENSG00000060688"; transcript_id "G188.5";
chr1	PacBio	exon	31293219	31293348	.	-	.	gene_id "ENSG00000060688"; transcript_id "G188.5";
chr1	PacBio	exon	31296611	31296788	.	-	.	gene_id "ENSG00000060688"; transcript_id "G188.5";
chr1	PacBio	CDS	31271245	31271499	.	-	.	gene_id "ENSG00000060688"; transcript_id "G188.5";
chr1	PacBio	CDS	31281374	31281496	.	-	.	gene_id "ENSG00000060688"; transcript_id "G188.5";
chr1	PacBio	CDS	31289254	31289419	.	-	.	gene_id "ENSG00000060688"; transcript_id "G188.5";
chr1	PacBio	CDS	31291913	31292006	.	-	.	gene_id "ENSG00000060688"; transcript_id "G188.5";
chr1	PacBio	CDS	31293219	31293348	.	-	.	gene_id "ENSG00000060688"; transcript_id "G188.5";
chr1	PacBio	CDS	31296611	31296751	.	-	.	gene_id "ENSG00000060688"; transcript_id "G188.5";
chr1	PacBio	transcript	31259677	31296820	.	-	.	gene_id "ENSG00000060688"; transcript_id "G188.4";
chr1	PacBio	exon	31259677	31260121	.	-	.	gene_id "ENSG00000060688"; transcript_id "G188.4";
chr1	PacBio	exon	31261529	31261632	.	-	.	gene_id "ENSG00000060688"; transcript_id "G188.4";
chr1	PacBio	exon	31267871	31267932	.	-	.	gene_id "ENSG00000060688"; transcript_id "G188.4";
chr1	PacBio	exon	31269158	31269240	.	-	.	gene_id "ENSG00000060688"; transcript_id "G188.4";
chr1	PacBio	exon	31271379	31271499	.	-	.	gene_id "ENSG00000060688"; transcript_id "G188.4";
chr1	PacBio	exon	31281374	31281496	.	-	.	gene_id "ENSG00000060688"; transcript_id "G188.4";
chr1	PacBio	exon	31289254	31289419	.	-	.	gene_id "ENSG00000060688"; transcript_id "G188.4";
chr1	PacBio	exon	31291913	31292006	.	-	.	gene_id "ENSG00000060688"; transcript_id "G188.4";
chr1	PacBio	exon	31293219	31293348	.	-	.	gene_id "ENSG00000060688"; transcript_id "G188.4";
chr1	PacBio	exon	31296611	31296820	.	-	.	gene_id "ENSG00000060688"; transcript_id "G188.4";
chr1	PacBio	CDS	31260072	31260121	.	-	.	gene_id "ENSG00000060688"; transcript_id "G188.4";
chr1	PacBio	CDS	31261529	31261632	.	-	.	gene_id "ENSG00000060688"; transcript_id "G188.4";
chr1	PacBio	CDS	31267871	31267932	.	-	.	gene_id "ENSG00000060688"; transcript_id "G188.4";
chr1	PacBio	CDS	31269158	31269240	.	-	.	gene_id "ENSG00000060688"; transcript_id "G188.4";
chr1	PacBio	CDS	31271379	31271499	.	-	.	gene_id "ENSG00000060688"; transcript_id "G188.4";
chr1	PacBio	CDS	31281374	31281496	.	-	.	gene_id "ENSG00000060688"; transcript_id "G188.4";
chr1	PacBio	CDS	31289254	31289419	.	-	.	gene_id "ENSG00000060688"; transcript_id "G188.4";
chr1	PacBio	CDS	31291913	31292006	.	-	.	gene_id "ENSG00000060688"; transcript_id "G188.4";
chr1	PacBio	CDS	31293219	31293348	.	-	.	gene_id "ENSG00000060688"; transcript_id "G188.4";
chr1	PacBio	CDS	31296611	31296751	.	-	.	gene_id "ENSG00000060688"; transcript_id "G188.4";
chr1	PacBio	transcript	31291365	31296826	.	-	.	gene_id "ENSG00000060688"; transcript_id "G188.6";
chr1	PacBio	exon	31291365	31293348	.	-	.	gene_id "ENSG00000060688"; transcript_id "G188.6";
chr1	PacBio	exon	31296611	31296826	.	-	.	gene_id "ENSG00000060688"; transcript_id "G188.6";
chr1	PacBio	CDS	31293208	31293348	.	-	.	gene_id "ENSG00000060688"; transcript_id "G188.6";
chr1	PacBio	CDS	31296611	31296751	.	-	.	gene_id "ENSG00000060688"; transcript_id "G188.6";
chr1	PacBio	transcript	31296976	31364943	.	+	.	gene_id "ENSG00000121766"; transcript_id "G189.1";
chr1	PacBio	exon	31296976	31297075	.	+	.	gene_id "ENSG00000121766"; transcript_id "G189.1";
chr1	PacBio	exon	31310044	31310164	.	+	.	gene_id "ENSG00000121766"; transcript_id "G189.1";
chr1	PacBio	exon	31319109	31319166	.	+	.	gene_id "ENSG00000121766"; transcript_id "G189.1";
chr1	PacBio	exon	31337175	31337275	.	+	.	gene_id "ENSG00000121766"; transcript_id "G189.1";
chr1	PacBio	exon	31338957	31339048	.	+	.	gene_id "ENSG00000121766"; transcript_id "G189.1";
chr1	PacBio	exon	31346640	31346740	.	+	.	gene_id "ENSG00000121766"; transcript_id "G189.1";
chr1	PacBio	exon	31348829	31348974	.	+	.	gene_id "ENSG00000121766"; transcript_id "G189.1";
chr1	PacBio	exon	31364032	31364943	.	+	.	gene_id "ENSG00000121766"; transcript_id "G189.1";
chr1	PacBio	CDS	31310099	31310164	.	+	.	gene_id "ENSG00000121766"; transcript_id "G189.1";
chr1	PacBio	CDS	31319109	31319166	.	+	.	gene_id "ENSG00000121766"; transcript_id "G189.1";
chr1	PacBio	CDS	31337175	31337275	.	+	.	gene_id "ENSG00000121766"; transcript_id "G189.1";
chr1	PacBio	CDS	31338957	31339048	.	+	.	gene_id "ENSG00000121766"; transcript_id "G189.1";
chr1	PacBio	CDS	31346640	31346740	.	+	.	gene_id "ENSG00000121766"; transcript_id "G189.1";
chr1	PacBio	CDS	31348829	31348974	.	+	.	gene_id "ENSG00000121766"; transcript_id "G189.1";
chr1	PacBio	CDS	31364032	31364193	.	+	.	gene_id "ENSG00000121766"; transcript_id "G189.1";
chr1	PacBio	transcript	31297023	31348959	.	+	.	gene_id "ENSG00000121766"; transcript_id "G189.2";
chr1	PacBio	exon	31297023	31297075	.	+	.	gene_id "ENSG00000121766"; transcript_id "G189.2";
chr1	PacBio	exon	31310044	31310164	.	+	.	gene_id "ENSG00000121766"; transcript_id "G189.2";
chr1	PacBio	exon	31319109	31319166	.	+	.	gene_id "ENSG00000121766"; transcript_id "G189.2";
chr1	PacBio	exon	31337175	31337275	.	+	.	gene_id "ENSG00000121766"; transcript_id "G189.2";
chr1	PacBio	exon	31338957	31339048	.	+	.	gene_id "ENSG00000121766"; transcript_id "G189.2";
chr1	PacBio	exon	31346640	31346740	.	+	.	gene_id "ENSG00000121766"; transcript_id "G189.2";
chr1	PacBio	exon	31348829	31348959	.	+	.	gene_id "ENSG00000121766"; transcript_id "G189.2";
chr1	PacBio	CDS	31310099	31310164	.	+	.	gene_id "ENSG00000121766"; transcript_id "G189.2";
chr1	PacBio	CDS	31319109	31319166	.	+	.	gene_id "ENSG00000121766"; transcript_id "G189.2";
chr1	PacBio	CDS	31337175	31337275	.	+	.	gene_id "ENSG00000121766"; transcript_id "G189.2";
chr1	PacBio	CDS	31338957	31339048	.	+	.	gene_id "ENSG00000121766"; transcript_id "G189.2";
chr1	PacBio	CDS	31346640	31346740	.	+	.	gene_id "ENSG00000121766"; transcript_id "G189.2";
chr1	PacBio	CDS	31348829	31348959	.	+	.	gene_id "ENSG00000121766"; transcript_id "G189.2";
chr1	PacBio	transcript	31319135	31364933	.	+	.	gene_id "ENSG00000121766"; transcript_id "G189.3";
chr1	PacBio	exon	31319135	31319166	.	+	.	gene_id "ENSG00000121766"; transcript_id "G189.3";
chr1	PacBio	exon	31338957	31339048	.	+	.	gene_id "ENSG00000121766"; transcript_id "G189.3";
chr1	PacBio	exon	31346640	31346740	.	+	.	gene_id "ENSG00000121766"; transcript_id "G189.3";
chr1	PacBio	exon	31348829	31348974	.	+	.	gene_id "ENSG00000121766"; transcript_id "G189.3";
chr1	PacBio	exon	31364032	31364933	.	+	.	gene_id "ENSG00000121766"; transcript_id "G189.3";
chr1	PacBio	CDS	31338957	31339048	.	+	.	gene_id "ENSG00000121766"; transcript_id "G189.3";
chr1	PacBio	CDS	31346640	31346740	.	+	.	gene_id "ENSG00000121766"; transcript_id "G189.3";
chr1	PacBio	CDS	31348829	31348974	.	+	.	gene_id "ENSG00000121766"; transcript_id "G189.3";
chr1	PacBio	CDS	31364032	31364193	.	+	.	gene_id "ENSG00000121766"; transcript_id "G189.3";
chr1	PacBio	transcript	31365656	31373076	.	-	.	gene_id "ENSG00000121769"; transcript_id "G190.1";
chr1	PacBio	exon	31365656	31365939	.	-	.	gene_id "ENSG00000121769"; transcript_id "G190.1";
chr1	PacBio	exon	31367393	31367494	.	-	.	gene_id "ENSG00000121769"; transcript_id "G190.1";
chr1	PacBio	exon	31369385	31369557	.	-	.	gene_id "ENSG00000121769"; transcript_id "G190.1";
chr1	PacBio	exon	31372942	31373076	.	-	.	gene_id "ENSG00000121769"; transcript_id "G190.1";
chr1	PacBio	CDS	31365886	31365939	.	-	.	gene_id "ENSG00000121769"; transcript_id "G190.1";
chr1	PacBio	CDS	31367393	31367494	.	-	.	gene_id "ENSG00000121769"; transcript_id "G190.1";
chr1	PacBio	CDS	31369385	31369557	.	-	.	gene_id "ENSG00000121769"; transcript_id "G190.1";
chr1	PacBio	CDS	31372942	31373014	.	-	.	gene_id "ENSG00000121769"; transcript_id "G190.1";
chr1	PacBio	transcript	31413165	31434699	.	+	.	gene_id "ENSG00000168528"; transcript_id "G191.1";
chr1	PacBio	exon	31413165	31413304	.	+	.	gene_id "ENSG00000168528"; transcript_id "G191.1";
chr1	PacBio	exon	31423693	31423854	.	+	.	gene_id "ENSG00000168528"; transcript_id "G191.1";
chr1	PacBio	exon	31424683	31424873	.	+	.	gene_id "ENSG00000168528"; transcript_id "G191.1";
chr1	PacBio	exon	31425330	31425409	.	+	.	gene_id "ENSG00000168528"; transcript_id "G191.1";
chr1	PacBio	exon	31425776	31425913	.	+	.	gene_id "ENSG00000168528"; transcript_id "G191.1";
chr1	PacBio	exon	31426654	31426823	.	+	.	gene_id "ENSG00000168528"; transcript_id "G191.1";
chr1	PacBio	exon	31428978	31429068	.	+	.	gene_id "ENSG00000168528"; transcript_id "G191.1";
chr1	PacBio	exon	31429397	31429538	.	+	.	gene_id "ENSG00000168528"; transcript_id "G191.1";
chr1	PacBio	exon	31432967	31433185	.	+	.	gene_id "ENSG00000168528"; transcript_id "G191.1";
chr1	PacBio	exon	31434064	31434699	.	+	.	gene_id "ENSG00000168528"; transcript_id "G191.1";
chr1	PacBio	CDS	31413266	31413304	.	+	.	gene_id "ENSG00000168528"; transcript_id "G191.1";
chr1	PacBio	CDS	31423693	31423854	.	+	.	gene_id "ENSG00000168528"; transcript_id "G191.1";
chr1	PacBio	CDS	31424683	31424873	.	+	.	gene_id "ENSG00000168528"; transcript_id "G191.1";
chr1	PacBio	CDS	31425330	31425409	.	+	.	gene_id "ENSG00000168528"; transcript_id "G191.1";
chr1	PacBio	CDS	31425776	31425913	.	+	.	gene_id "ENSG00000168528"; transcript_id "G191.1";
chr1	PacBio	CDS	31426654	31426823	.	+	.	gene_id "ENSG00000168528"; transcript_id "G191.1";
chr1	PacBio	CDS	31428978	31429068	.	+	.	gene_id "ENSG00000168528"; transcript_id "G191.1";
chr1	PacBio	CDS	31429397	31429538	.	+	.	gene_id "ENSG00000168528"; transcript_id "G191.1";
chr1	PacBio	CDS	31432967	31433185	.	+	.	gene_id "ENSG00000168528"; transcript_id "G191.1";
chr1	PacBio	CDS	31434064	31434199	.	+	.	gene_id "ENSG00000168528"; transcript_id "G191.1";
chr1	PacBio	transcript	31423502	31434677	.	+	.	gene_id "ENSG00000168528"; transcript_id "G191.2";
chr1	PacBio	exon	31423502	31423854	.	+	.	gene_id "ENSG00000168528"; transcript_id "G191.2";
chr1	PacBio	exon	31424683	31424873	.	+	.	gene_id "ENSG00000168528"; transcript_id "G191.2";
chr1	PacBio	exon	31425330	31425409	.	+	.	gene_id "ENSG00000168528"; transcript_id "G191.2";
chr1	PacBio	exon	31425776	31425913	.	+	.	gene_id "ENSG00000168528"; transcript_id "G191.2";
chr1	PacBio	exon	31426654	31426823	.	+	.	gene_id "ENSG00000168528"; transcript_id "G191.2";
chr1	PacBio	exon	31428978	31429068	.	+	.	gene_id "ENSG00000168528"; transcript_id "G191.2";
chr1	PacBio	exon	31429397	31429538	.	+	.	gene_id "ENSG00000168528"; transcript_id "G191.2";
chr1	PacBio	exon	31432967	31433185	.	+	.	gene_id "ENSG00000168528"; transcript_id "G191.2";
chr1	PacBio	exon	31434064	31434677	.	+	.	gene_id "ENSG00000168528"; transcript_id "G191.2";
chr1	PacBio	CDS	31423819	31423854	.	+	.	gene_id "ENSG00000168528"; transcript_id "G191.2";
chr1	PacBio	CDS	31424683	31424873	.	+	.	gene_id "ENSG00000168528"; transcript_id "G191.2";
chr1	PacBio	CDS	31425330	31425409	.	+	.	gene_id "ENSG00000168528"; transcript_id "G191.2";
chr1	PacBio	CDS	31425776	31425913	.	+	.	gene_id "ENSG00000168528"; transcript_id "G191.2";
chr1	PacBio	CDS	31426654	31426823	.	+	.	gene_id "ENSG00000168528"; transcript_id "G191.2";
chr1	PacBio	CDS	31428978	31429068	.	+	.	gene_id "ENSG00000168528"; transcript_id "G191.2";
chr1	PacBio	CDS	31429397	31429538	.	+	.	gene_id "ENSG00000168528"; transcript_id "G191.2";
chr1	PacBio	CDS	31432967	31433185	.	+	.	gene_id "ENSG00000168528"; transcript_id "G191.2";
chr1	PacBio	CDS	31434064	31434199	.	+	.	gene_id "ENSG00000168528"; transcript_id "G191.2";
chr1	PacBio	transcript	31629866	31644624	.	-	.	gene_id "ENSG00000162517"; transcript_id "G192.1";
chr1	PacBio	exon	31629866	31630842	.	-	.	gene_id "ENSG00000162517"; transcript_id "G192.1";
chr1	PacBio	exon	31632495	31632638	.	-	.	gene_id "ENSG00000162517"; transcript_id "G192.1";
chr1	PacBio	exon	31633159	31633314	.	-	.	gene_id "ENSG00000162517"; transcript_id "G192.1";
chr1	PacBio	exon	31635222	31635522	.	-	.	gene_id "ENSG00000162517"; transcript_id "G192.1";
chr1	PacBio	exon	31644123	31644624	.	-	.	gene_id "ENSG00000162517"; transcript_id "G192.1";
chr1	PacBio	CDS	31630613	31630842	.	-	.	gene_id "ENSG00000162517"; transcript_id "G192.1";
chr1	PacBio	CDS	31632495	31632638	.	-	.	gene_id "ENSG00000162517"; transcript_id "G192.1";
chr1	PacBio	CDS	31633159	31633314	.	-	.	gene_id "ENSG00000162517"; transcript_id "G192.1";
chr1	PacBio	CDS	31635222	31635336	.	-	.	gene_id "ENSG00000162517"; transcript_id "G192.1";
chr1	PacBio	transcript	31629867	31644873	.	-	.	gene_id "ENSG00000162517"; transcript_id "G192.2";
chr1	PacBio	exon	31629867	31630720	.	-	.	gene_id "ENSG00000162517"; transcript_id "G192.2";
chr1	PacBio	exon	31632495	31632638	.	-	.	gene_id "ENSG00000162517"; transcript_id "G192.2";
chr1	PacBio	exon	31633159	31633314	.	-	.	gene_id "ENSG00000162517"; transcript_id "G192.2";
chr1	PacBio	exon	31635222	31635522	.	-	.	gene_id "ENSG00000162517"; transcript_id "G192.2";
chr1	PacBio	exon	31644841	31644873	.	-	.	gene_id "ENSG00000162517"; transcript_id "G192.2";
chr1	PacBio	CDS	31630560	31630720	.	-	.	gene_id "ENSG00000162517"; transcript_id "G192.2";
chr1	PacBio	CDS	31632495	31632638	.	-	.	gene_id "ENSG00000162517"; transcript_id "G192.2";
chr1	PacBio	CDS	31633159	31633314	.	-	.	gene_id "ENSG00000162517"; transcript_id "G192.2";
chr1	PacBio	CDS	31635222	31635522	.	-	.	gene_id "ENSG00000162517"; transcript_id "G192.2";
chr1	PacBio	CDS	31644841	31644864	.	-	.	gene_id "ENSG00000162517"; transcript_id "G192.2";
chr1	PacBio	transcript	31629867	31644896	.	-	.	gene_id "ENSG00000162517"; transcript_id "G192.3";
chr1	PacBio	exon	31629867	31630842	.	-	.	gene_id "ENSG00000162517"; transcript_id "G192.3";
chr1	PacBio	exon	31632495	31632638	.	-	.	gene_id "ENSG00000162517"; transcript_id "G192.3";
chr1	PacBio	exon	31633159	31633314	.	-	.	gene_id "ENSG00000162517"; transcript_id "G192.3";
chr1	PacBio	exon	31635222	31635522	.	-	.	gene_id "ENSG00000162517"; transcript_id "G192.3";
chr1	PacBio	exon	31635726	31635865	.	-	.	gene_id "ENSG00000162517"; transcript_id "G192.3";
chr1	PacBio	exon	31644841	31644896	.	-	.	gene_id "ENSG00000162517"; transcript_id "G192.3";
chr1	PacBio	CDS	31630613	31630842	.	-	.	gene_id "ENSG00000162517"; transcript_id "G192.3";
chr1	PacBio	CDS	31632495	31632638	.	-	.	gene_id "ENSG00000162517"; transcript_id "G192.3";
chr1	PacBio	CDS	31633159	31633314	.	-	.	gene_id "ENSG00000162517"; transcript_id "G192.3";
chr1	PacBio	CDS	31635222	31635336	.	-	.	gene_id "ENSG00000162517"; transcript_id "G192.3";
chr1	PacBio	transcript	31629867	31644896	.	-	.	gene_id "ENSG00000162517"; transcript_id "G192.4";
chr1	PacBio	exon	31629867	31630842	.	-	.	gene_id "ENSG00000162517"; transcript_id "G192.4";
chr1	PacBio	exon	31632495	31632638	.	-	.	gene_id "ENSG00000162517"; transcript_id "G192.4";
chr1	PacBio	exon	31633159	31633314	.	-	.	gene_id "ENSG00000162517"; transcript_id "G192.4";
chr1	PacBio	exon	31635222	31635522	.	-	.	gene_id "ENSG00000162517"; transcript_id "G192.4";
chr1	PacBio	exon	31644841	31644896	.	-	.	gene_id "ENSG00000162517"; transcript_id "G192.4";
chr1	PacBio	CDS	31630613	31630842	.	-	.	gene_id "ENSG00000162517"; transcript_id "G192.4";
chr1	PacBio	CDS	31632495	31632638	.	-	.	gene_id "ENSG00000162517"; transcript_id "G192.4";
chr1	PacBio	CDS	31633159	31633314	.	-	.	gene_id "ENSG00000162517"; transcript_id "G192.4";
chr1	PacBio	CDS	31635222	31635522	.	-	.	gene_id "ENSG00000162517"; transcript_id "G192.4";
chr1	PacBio	CDS	31644841	31644864	.	-	.	gene_id "ENSG00000162517"; transcript_id "G192.4";
chr1	PacBio	transcript	31629869	31644871	.	-	.	gene_id "ENSG00000162517"; transcript_id "G192.6";
chr1	PacBio	exon	31629869	31630842	.	-	.	gene_id "ENSG00000162517"; transcript_id "G192.6";
chr1	PacBio	exon	31632495	31633314	.	-	.	gene_id "ENSG00000162517"; transcript_id "G192.6";
chr1	PacBio	exon	31635222	31635522	.	-	.	gene_id "ENSG00000162517"; transcript_id "G192.6";
chr1	PacBio	exon	31644841	31644871	.	-	.	gene_id "ENSG00000162517"; transcript_id "G192.6";
chr1	PacBio	CDS	31630613	31630842	.	-	.	gene_id "ENSG00000162517"; transcript_id "G192.6";
chr1	PacBio	CDS	31632495	31632636	.	-	.	gene_id "ENSG00000162517"; transcript_id "G192.6";
chr1	PacBio	transcript	31629869	31644885	.	-	.	gene_id "ENSG00000162517"; transcript_id "G192.5";
chr1	PacBio	exon	31629869	31630842	.	-	.	gene_id "ENSG00000162517"; transcript_id "G192.5";
chr1	PacBio	exon	31632495	31632638	.	-	.	gene_id "ENSG00000162517"; transcript_id "G192.5";
chr1	PacBio	exon	31633159	31633314	.	-	.	gene_id "ENSG00000162517"; transcript_id "G192.5";
chr1	PacBio	exon	31644841	31644885	.	-	.	gene_id "ENSG00000162517"; transcript_id "G192.5";
chr1	PacBio	CDS	31630613	31630842	.	-	.	gene_id "ENSG00000162517"; transcript_id "G192.5";
chr1	PacBio	CDS	31632495	31632638	.	-	.	gene_id "ENSG00000162517"; transcript_id "G192.5";
chr1	PacBio	CDS	31633159	31633234	.	-	.	gene_id "ENSG00000162517"; transcript_id "G192.5";
chr1	PacBio	transcript	31629869	31644886	.	-	.	gene_id "ENSG00000162517"; transcript_id "G192.7";
chr1	PacBio	exon	31629869	31630842	.	-	.	gene_id "ENSG00000162517"; transcript_id "G192.7";
chr1	PacBio	exon	31633159	31633314	.	-	.	gene_id "ENSG00000162517"; transcript_id "G192.7";
chr1	PacBio	exon	31635222	31635522	.	-	.	gene_id "ENSG00000162517"; transcript_id "G192.7";
chr1	PacBio	exon	31644841	31644886	.	-	.	gene_id "ENSG00000162517"; transcript_id "G192.7";
chr1	PacBio	CDS	31630613	31630842	.	-	.	gene_id "ENSG00000162517"; transcript_id "G192.7";
chr1	PacBio	CDS	31633159	31633314	.	-	.	gene_id "ENSG00000162517"; transcript_id "G192.7";
chr1	PacBio	CDS	31635222	31635522	.	-	.	gene_id "ENSG00000162517"; transcript_id "G192.7";
chr1	PacBio	CDS	31644841	31644864	.	-	.	gene_id "ENSG00000162517"; transcript_id "G192.7";
chr1	PacBio	transcript	31629870	31644873	.	-	.	gene_id "ENSG00000162517"; transcript_id "G192.8";
chr1	PacBio	exon	31629870	31632638	.	-	.	gene_id "ENSG00000162517"; transcript_id "G192.8";
chr1	PacBio	exon	31633159	31633314	.	-	.	gene_id "ENSG00000162517"; transcript_id "G192.8";
chr1	PacBio	exon	31635222	31635522	.	-	.	gene_id "ENSG00000162517"; transcript_id "G192.8";
chr1	PacBio	exon	31644841	31644873	.	-	.	gene_id "ENSG00000162517"; transcript_id "G192.8";
chr1	PacBio	CDS	31632319	31632638	.	-	.	gene_id "ENSG00000162517"; transcript_id "G192.8";
chr1	PacBio	CDS	31633159	31633314	.	-	.	gene_id "ENSG00000162517"; transcript_id "G192.8";
chr1	PacBio	CDS	31635222	31635522	.	-	.	gene_id "ENSG00000162517"; transcript_id "G192.8";
chr1	PacBio	CDS	31644841	31644864	.	-	.	gene_id "ENSG00000162517"; transcript_id "G192.8";
chr1	PacBio	transcript	32013503	32043874	.	+	.	gene_id "ENSG00000121774"; transcript_id "G193.1";
chr1	PacBio	exon	32013503	32014377	.	+	.	gene_id "ENSG00000121774"; transcript_id "G193.1";
chr1	PacBio	exon	32030298	32030422	.	+	.	gene_id "ENSG00000121774"; transcript_id "G193.1";
chr1	PacBio	exon	32031524	32031640	.	+	.	gene_id "ENSG00000121774"; transcript_id "G193.1";
chr1	PacBio	exon	32033188	32033334	.	+	.	gene_id "ENSG00000121774"; transcript_id "G193.1";
chr1	PacBio	exon	32036910	32037043	.	+	.	gene_id "ENSG00000121774"; transcript_id "G193.1";
chr1	PacBio	exon	32037835	32038036	.	+	.	gene_id "ENSG00000121774"; transcript_id "G193.1";
chr1	PacBio	exon	32038552	32038619	.	+	.	gene_id "ENSG00000121774"; transcript_id "G193.1";
chr1	PacBio	exon	32039515	32039573	.	+	.	gene_id "ENSG00000121774"; transcript_id "G193.1";
chr1	PacBio	exon	32042527	32043874	.	+	.	gene_id "ENSG00000121774"; transcript_id "G193.1";
chr1	PacBio	CDS	32014284	32014377	.	+	.	gene_id "ENSG00000121774"; transcript_id "G193.1";
chr1	PacBio	CDS	32030298	32030422	.	+	.	gene_id "ENSG00000121774"; transcript_id "G193.1";
chr1	PacBio	CDS	32031524	32031640	.	+	.	gene_id "ENSG00000121774"; transcript_id "G193.1";
chr1	PacBio	CDS	32033188	32033334	.	+	.	gene_id "ENSG00000121774"; transcript_id "G193.1";
chr1	PacBio	CDS	32036910	32037043	.	+	.	gene_id "ENSG00000121774"; transcript_id "G193.1";
chr1	PacBio	CDS	32037835	32038036	.	+	.	gene_id "ENSG00000121774"; transcript_id "G193.1";
chr1	PacBio	CDS	32038552	32038619	.	+	.	gene_id "ENSG00000121774"; transcript_id "G193.1";
chr1	PacBio	CDS	32039515	32039573	.	+	.	gene_id "ENSG00000121774"; transcript_id "G193.1";
chr1	PacBio	CDS	32042527	32042624	.	+	.	gene_id "ENSG00000121774"; transcript_id "G193.1";
chr1	PacBio	transcript	32013842	32016179	.	+	.	gene_id "ENSG00000121774"; transcript_id "G193.3";
chr1	PacBio	exon	32013842	32016179	.	+	.	gene_id "ENSG00000121774"; transcript_id "G193.3";
chr1	PacBio	CDS	32013996	32014604	.	+	.	gene_id "ENSG00000121774"; transcript_id "G193.3";
chr1	PacBio	transcript	32013842	32043875	.	+	.	gene_id "ENSG00000121774"; transcript_id "G193.2";
chr1	PacBio	exon	32013842	32014377	.	+	.	gene_id "ENSG00000121774"; transcript_id "G193.2";
chr1	PacBio	exon	32030298	32030422	.	+	.	gene_id "ENSG00000121774"; transcript_id "G193.2";
chr1	PacBio	exon	32031524	32031640	.	+	.	gene_id "ENSG00000121774"; transcript_id "G193.2";
chr1	PacBio	exon	32033188	32033334	.	+	.	gene_id "ENSG00000121774"; transcript_id "G193.2";
chr1	PacBio	exon	32036910	32037043	.	+	.	gene_id "ENSG00000121774"; transcript_id "G193.2";
chr1	PacBio	exon	32037835	32038619	.	+	.	gene_id "ENSG00000121774"; transcript_id "G193.2";
chr1	PacBio	exon	32039515	32039573	.	+	.	gene_id "ENSG00000121774"; transcript_id "G193.2";
chr1	PacBio	exon	32042527	32043875	.	+	.	gene_id "ENSG00000121774"; transcript_id "G193.2";
chr1	PacBio	CDS	32014284	32014377	.	+	.	gene_id "ENSG00000121774"; transcript_id "G193.2";
chr1	PacBio	CDS	32030298	32030422	.	+	.	gene_id "ENSG00000121774"; transcript_id "G193.2";
chr1	PacBio	CDS	32031524	32031640	.	+	.	gene_id "ENSG00000121774"; transcript_id "G193.2";
chr1	PacBio	CDS	32033188	32033334	.	+	.	gene_id "ENSG00000121774"; transcript_id "G193.2";
chr1	PacBio	CDS	32036910	32037043	.	+	.	gene_id "ENSG00000121774"; transcript_id "G193.2";
chr1	PacBio	CDS	32037835	32038075	.	+	.	gene_id "ENSG00000121774"; transcript_id "G193.2";
chr1	PacBio	transcript	32013846	32043694	.	+	.	gene_id "ENSG00000121774"; transcript_id "G193.4";
chr1	PacBio	exon	32013846	32014377	.	+	.	gene_id "ENSG00000121774"; transcript_id "G193.4";
chr1	PacBio	exon	32030298	32030422	.	+	.	gene_id "ENSG00000121774"; transcript_id "G193.4";
chr1	PacBio	exon	32031524	32031640	.	+	.	gene_id "ENSG00000121774"; transcript_id "G193.4";
chr1	PacBio	exon	32033188	32033334	.	+	.	gene_id "ENSG00000121774"; transcript_id "G193.4";
chr1	PacBio	exon	32036910	32037043	.	+	.	gene_id "ENSG00000121774"; transcript_id "G193.4";
chr1	PacBio	exon	32037835	32038036	.	+	.	gene_id "ENSG00000121774"; transcript_id "G193.4";
chr1	PacBio	exon	32038552	32038619	.	+	.	gene_id "ENSG00000121774"; transcript_id "G193.4";
chr1	PacBio	exon	32039515	32039573	.	+	.	gene_id "ENSG00000121774"; transcript_id "G193.4";
chr1	PacBio	exon	32042527	32043694	.	+	.	gene_id "ENSG00000121774"; transcript_id "G193.4";
chr1	PacBio	CDS	32014284	32014377	.	+	.	gene_id "ENSG00000121774"; transcript_id "G193.4";
chr1	PacBio	CDS	32030298	32030422	.	+	.	gene_id "ENSG00000121774"; transcript_id "G193.4";
chr1	PacBio	CDS	32031524	32031640	.	+	.	gene_id "ENSG00000121774"; transcript_id "G193.4";
chr1	PacBio	CDS	32033188	32033334	.	+	.	gene_id "ENSG00000121774"; transcript_id "G193.4";
chr1	PacBio	CDS	32036910	32037043	.	+	.	gene_id "ENSG00000121774"; transcript_id "G193.4";
chr1	PacBio	CDS	32037835	32038036	.	+	.	gene_id "ENSG00000121774"; transcript_id "G193.4";
chr1	PacBio	CDS	32038552	32038619	.	+	.	gene_id "ENSG00000121774"; transcript_id "G193.4";
chr1	PacBio	CDS	32039515	32039573	.	+	.	gene_id "ENSG00000121774"; transcript_id "G193.4";
chr1	PacBio	CDS	32042527	32042624	.	+	.	gene_id "ENSG00000121774"; transcript_id "G193.4";
chr1	PacBio	transcript	32013860	32038262	.	+	.	gene_id "ENSG00000121774"; transcript_id "G193.5";
chr1	PacBio	exon	32013860	32014377	.	+	.	gene_id "ENSG00000121774"; transcript_id "G193.5";
chr1	PacBio	exon	32030298	32030422	.	+	.	gene_id "ENSG00000121774"; transcript_id "G193.5";
chr1	PacBio	exon	32031524	32031640	.	+	.	gene_id "ENSG00000121774"; transcript_id "G193.5";
chr1	PacBio	exon	32033188	32033334	.	+	.	gene_id "ENSG00000121774"; transcript_id "G193.5";
chr1	PacBio	exon	32036910	32037043	.	+	.	gene_id "ENSG00000121774"; transcript_id "G193.5";
chr1	PacBio	exon	32037835	32038262	.	+	.	gene_id "ENSG00000121774"; transcript_id "G193.5";
chr1	PacBio	CDS	32013996	32014377	.	+	.	gene_id "ENSG00000121774"; transcript_id "G193.5";
chr1	PacBio	CDS	32030298	32030422	.	+	.	gene_id "ENSG00000121774"; transcript_id "G193.5";
chr1	PacBio	CDS	32031524	32031640	.	+	.	gene_id "ENSG00000121774"; transcript_id "G193.5";
chr1	PacBio	CDS	32033188	32033334	.	+	.	gene_id "ENSG00000121774"; transcript_id "G193.5";
chr1	PacBio	CDS	32036910	32037043	.	+	.	gene_id "ENSG00000121774"; transcript_id "G193.5";
chr1	PacBio	CDS	32037835	32038075	.	+	.	gene_id "ENSG00000121774"; transcript_id "G193.5";
chr1	PacBio	transcript	32013866	32042935	.	+	.	gene_id "ENSG00000121774"; transcript_id "G193.6";
chr1	PacBio	exon	32013866	32014377	.	+	.	gene_id "ENSG00000121774"; transcript_id "G193.6";
chr1	PacBio	exon	32030298	32030422	.	+	.	gene_id "ENSG00000121774"; transcript_id "G193.6";
chr1	PacBio	exon	32033188	32033334	.	+	.	gene_id "ENSG00000121774"; transcript_id "G193.6";
chr1	PacBio	exon	32036910	32037043	.	+	.	gene_id "ENSG00000121774"; transcript_id "G193.6";
chr1	PacBio	exon	32037835	32038036	.	+	.	gene_id "ENSG00000121774"; transcript_id "G193.6";
chr1	PacBio	exon	32038552	32038619	.	+	.	gene_id "ENSG00000121774"; transcript_id "G193.6";
chr1	PacBio	exon	32039515	32039573	.	+	.	gene_id "ENSG00000121774"; transcript_id "G193.6";
chr1	PacBio	exon	32042527	32042935	.	+	.	gene_id "ENSG00000121774"; transcript_id "G193.6";
chr1	PacBio	CDS	32013996	32014377	.	+	.	gene_id "ENSG00000121774"; transcript_id "G193.6";
chr1	PacBio	CDS	32030298	32030422	.	+	.	gene_id "ENSG00000121774"; transcript_id "G193.6";
chr1	PacBio	CDS	32033188	32033334	.	+	.	gene_id "ENSG00000121774"; transcript_id "G193.6";
chr1	PacBio	CDS	32036910	32037043	.	+	.	gene_id "ENSG00000121774"; transcript_id "G193.6";
chr1	PacBio	CDS	32037835	32038036	.	+	.	gene_id "ENSG00000121774"; transcript_id "G193.6";
chr1	PacBio	CDS	32038552	32038619	.	+	.	gene_id "ENSG00000121774"; transcript_id "G193.6";
chr1	PacBio	CDS	32039515	32039573	.	+	.	gene_id "ENSG00000121774"; transcript_id "G193.6";
chr1	PacBio	CDS	32042527	32042624	.	+	.	gene_id "ENSG00000121774"; transcript_id "G193.6";
chr1	PacBio	transcript	32013868	32043282	.	+	.	gene_id "ENSG00000121774"; transcript_id "G193.7";
chr1	PacBio	exon	32013868	32014377	.	+	.	gene_id "ENSG00000121774"; transcript_id "G193.7";
chr1	PacBio	exon	32030298	32030422	.	+	.	gene_id "ENSG00000121774"; transcript_id "G193.7";
chr1	PacBio	exon	32033188	32033334	.	+	.	gene_id "ENSG00000121774"; transcript_id "G193.7";
chr1	PacBio	exon	32036910	32037043	.	+	.	gene_id "ENSG00000121774"; transcript_id "G193.7";
chr1	PacBio	exon	32037835	32038036	.	+	.	gene_id "ENSG00000121774"; transcript_id "G193.7";
chr1	PacBio	exon	32038552	32038619	.	+	.	gene_id "ENSG00000121774"; transcript_id "G193.7";
chr1	PacBio	exon	32039515	32039573	.	+	.	gene_id "ENSG00000121774"; transcript_id "G193.7";
chr1	PacBio	exon	32042527	32043282	.	+	.	gene_id "ENSG00000121774"; transcript_id "G193.7";
chr1	PacBio	CDS	32014284	32014377	.	+	.	gene_id "ENSG00000121774"; transcript_id "G193.7";
chr1	PacBio	CDS	32030298	32030422	.	+	.	gene_id "ENSG00000121774"; transcript_id "G193.7";
chr1	PacBio	CDS	32033188	32033334	.	+	.	gene_id "ENSG00000121774"; transcript_id "G193.7";
chr1	PacBio	CDS	32036910	32037043	.	+	.	gene_id "ENSG00000121774"; transcript_id "G193.7";
chr1	PacBio	CDS	32037835	32038036	.	+	.	gene_id "ENSG00000121774"; transcript_id "G193.7";
chr1	PacBio	CDS	32038552	32038619	.	+	.	gene_id "ENSG00000121774"; transcript_id "G193.7";
chr1	PacBio	CDS	32039515	32039573	.	+	.	gene_id "ENSG00000121774"; transcript_id "G193.7";
chr1	PacBio	CDS	32042527	32042624	.	+	.	gene_id "ENSG00000121774"; transcript_id "G193.7";
chr1	PacBio	transcript	32013870	32034561	.	+	.	gene_id "ENSG00000121774"; transcript_id "G193.15";
chr1	PacBio	exon	32013870	32014377	.	+	.	gene_id "ENSG00000121774"; transcript_id "G193.15";
chr1	PacBio	exon	32030298	32030422	.	+	.	gene_id "ENSG00000121774"; transcript_id "G193.15";
chr1	PacBio	exon	32031524	32031640	.	+	.	gene_id "ENSG00000121774"; transcript_id "G193.15";
chr1	PacBio	exon	32033188	32034561	.	+	.	gene_id "ENSG00000121774"; transcript_id "G193.15";
chr1	PacBio	CDS	32014284	32014377	.	+	.	gene_id "ENSG00000121774"; transcript_id "G193.15";
chr1	PacBio	CDS	32030298	32030422	.	+	.	gene_id "ENSG00000121774"; transcript_id "G193.15";
chr1	PacBio	CDS	32031524	32031640	.	+	.	gene_id "ENSG00000121774"; transcript_id "G193.15";
chr1	PacBio	CDS	32033188	32033364	.	+	.	gene_id "ENSG00000121774"; transcript_id "G193.15";
chr1	PacBio	transcript	32013870	32040009	.	+	.	gene_id "ENSG00000121774"; transcript_id "G193.11";
chr1	PacBio	exon	32013870	32014377	.	+	.	gene_id "ENSG00000121774"; transcript_id "G193.11";
chr1	PacBio	exon	32030298	32030422	.	+	.	gene_id "ENSG00000121774"; transcript_id "G193.11";
chr1	PacBio	exon	32031524	32031640	.	+	.	gene_id "ENSG00000121774"; transcript_id "G193.11";
chr1	PacBio	exon	32033188	32033334	.	+	.	gene_id "ENSG00000121774"; transcript_id "G193.11";
chr1	PacBio	exon	32036910	32037043	.	+	.	gene_id "ENSG00000121774"; transcript_id "G193.11";
chr1	PacBio	exon	32037835	32038036	.	+	.	gene_id "ENSG00000121774"; transcript_id "G193.11";
chr1	PacBio	exon	32038552	32038619	.	+	.	gene_id "ENSG00000121774"; transcript_id "G193.11";
chr1	PacBio	exon	32039515	32040009	.	+	.	gene_id "ENSG00000121774"; transcript_id "G193.11";
chr1	PacBio	CDS	32013996	32014377	.	+	.	gene_id "ENSG00000121774"; transcript_id "G193.11";
chr1	PacBio	CDS	32030298	32030422	.	+	.	gene_id "ENSG00000121774"; transcript_id "G193.11";
chr1	PacBio	CDS	32031524	32031640	.	+	.	gene_id "ENSG00000121774"; transcript_id "G193.11";
chr1	PacBio	CDS	32033188	32033334	.	+	.	gene_id "ENSG00000121774"; transcript_id "G193.11";
chr1	PacBio	CDS	32036910	32037043	.	+	.	gene_id "ENSG00000121774"; transcript_id "G193.11";
chr1	PacBio	CDS	32037835	32038036	.	+	.	gene_id "ENSG00000121774"; transcript_id "G193.11";
chr1	PacBio	CDS	32038552	32038619	.	+	.	gene_id "ENSG00000121774"; transcript_id "G193.11";
chr1	PacBio	CDS	32039515	32039614	.	+	.	gene_id "ENSG00000121774"; transcript_id "G193.11";
chr1	PacBio	transcript	32013870	32040251	.	+	.	gene_id "ENSG00000121774"; transcript_id "G193.12";
chr1	PacBio	exon	32013870	32014377	.	+	.	gene_id "ENSG00000121774"; transcript_id "G193.12";
chr1	PacBio	exon	32030298	32030422	.	+	.	gene_id "ENSG00000121774"; transcript_id "G193.12";
chr1	PacBio	exon	32031524	32031640	.	+	.	gene_id "ENSG00000121774"; transcript_id "G193.12";
chr1	PacBio	exon	32033188	32033334	.	+	.	gene_id "ENSG00000121774"; transcript_id "G193.12";
chr1	PacBio	exon	32036910	32037043	.	+	.	gene_id "ENSG00000121774"; transcript_id "G193.12";
chr1	PacBio	exon	32037835	32038036	.	+	.	gene_id "ENSG00000121774"; transcript_id "G193.12";
chr1	PacBio	exon	32038552	32038619	.	+	.	gene_id "ENSG00000121774"; transcript_id "G193.12";
chr1	PacBio	exon	32039515	32040251	.	+	.	gene_id "ENSG00000121774"; transcript_id "G193.12";
chr1	PacBio	CDS	32013996	32014377	.	+	.	gene_id "ENSG00000121774"; transcript_id "G193.12";
chr1	PacBio	CDS	32030298	32030422	.	+	.	gene_id "ENSG00000121774"; transcript_id "G193.12";
chr1	PacBio	CDS	32031524	32031640	.	+	.	gene_id "ENSG00000121774"; transcript_id "G193.12";
chr1	PacBio	CDS	32033188	32033334	.	+	.	gene_id "ENSG00000121774"; transcript_id "G193.12";
chr1	PacBio	CDS	32036910	32037043	.	+	.	gene_id "ENSG00000121774"; transcript_id "G193.12";
chr1	PacBio	CDS	32037835	32038036	.	+	.	gene_id "ENSG00000121774"; transcript_id "G193.12";
chr1	PacBio	CDS	32038552	32038619	.	+	.	gene_id "ENSG00000121774"; transcript_id "G193.12";
chr1	PacBio	CDS	32039515	32039614	.	+	.	gene_id "ENSG00000121774"; transcript_id "G193.12";
chr1	PacBio	transcript	32013870	32042935	.	+	.	gene_id "ENSG00000121774"; transcript_id "G193.9";
chr1	PacBio	exon	32013870	32014377	.	+	.	gene_id "ENSG00000121774"; transcript_id "G193.9";
chr1	PacBio	exon	32030298	32030422	.	+	.	gene_id "ENSG00000121774"; transcript_id "G193.9";
chr1	PacBio	exon	32031524	32031640	.	+	.	gene_id "ENSG00000121774"; transcript_id "G193.9";
chr1	PacBio	exon	32033188	32033334	.	+	.	gene_id "ENSG00000121774"; transcript_id "G193.9";
chr1	PacBio	exon	32036910	32037043	.	+	.	gene_id "ENSG00000121774"; transcript_id "G193.9";
chr1	PacBio	exon	32037835	32038036	.	+	.	gene_id "ENSG00000121774"; transcript_id "G193.9";
chr1	PacBio	exon	32038552	32038619	.	+	.	gene_id "ENSG00000121774"; transcript_id "G193.9";
chr1	PacBio	exon	32039515	32039573	.	+	.	gene_id "ENSG00000121774"; transcript_id "G193.9";
chr1	PacBio	exon	32042527	32042935	.	+	.	gene_id "ENSG00000121774"; transcript_id "G193.9";
chr1	PacBio	CDS	32013996	32014377	.	+	.	gene_id "ENSG00000121774"; transcript_id "G193.9";
chr1	PacBio	CDS	32030298	32030422	.	+	.	gene_id "ENSG00000121774"; transcript_id "G193.9";
chr1	PacBio	CDS	32031524	32031640	.	+	.	gene_id "ENSG00000121774"; transcript_id "G193.9";
chr1	PacBio	CDS	32033188	32033334	.	+	.	gene_id "ENSG00000121774"; transcript_id "G193.9";
chr1	PacBio	CDS	32036910	32037043	.	+	.	gene_id "ENSG00000121774"; transcript_id "G193.9";
chr1	PacBio	CDS	32037835	32038036	.	+	.	gene_id "ENSG00000121774"; transcript_id "G193.9";
chr1	PacBio	CDS	32038552	32038619	.	+	.	gene_id "ENSG00000121774"; transcript_id "G193.9";
chr1	PacBio	CDS	32039515	32039573	.	+	.	gene_id "ENSG00000121774"; transcript_id "G193.9";
chr1	PacBio	CDS	32042527	32042624	.	+	.	gene_id "ENSG00000121774"; transcript_id "G193.9";
chr1	PacBio	transcript	32013870	32043282	.	+	.	gene_id "ENSG00000121774"; transcript_id "G193.10";
chr1	PacBio	exon	32013870	32014377	.	+	.	gene_id "ENSG00000121774"; transcript_id "G193.10";
chr1	PacBio	exon	32030298	32030422	.	+	.	gene_id "ENSG00000121774"; transcript_id "G193.10";
chr1	PacBio	exon	32031524	32031640	.	+	.	gene_id "ENSG00000121774"; transcript_id "G193.10";
chr1	PacBio	exon	32033188	32033334	.	+	.	gene_id "ENSG00000121774"; transcript_id "G193.10";
chr1	PacBio	exon	32036910	32037043	.	+	.	gene_id "ENSG00000121774"; transcript_id "G193.10";
chr1	PacBio	exon	32037835	32038036	.	+	.	gene_id "ENSG00000121774"; transcript_id "G193.10";
chr1	PacBio	exon	32038552	32038619	.	+	.	gene_id "ENSG00000121774"; transcript_id "G193.10";
chr1	PacBio	exon	32039515	32039573	.	+	.	gene_id "ENSG00000121774"; transcript_id "G193.10";
chr1	PacBio	exon	32042527	32043282	.	+	.	gene_id "ENSG00000121774"; transcript_id "G193.10";
chr1	PacBio	CDS	32014284	32014377	.	+	.	gene_id "ENSG00000121774"; transcript_id "G193.10";
chr1	PacBio	CDS	32030298	32030422	.	+	.	gene_id "ENSG00000121774"; transcript_id "G193.10";
chr1	PacBio	CDS	32031524	32031640	.	+	.	gene_id "ENSG00000121774"; transcript_id "G193.10";
chr1	PacBio	CDS	32033188	32033334	.	+	.	gene_id "ENSG00000121774"; transcript_id "G193.10";
chr1	PacBio	CDS	32036910	32037043	.	+	.	gene_id "ENSG00000121774"; transcript_id "G193.10";
chr1	PacBio	CDS	32037835	32038036	.	+	.	gene_id "ENSG00000121774"; transcript_id "G193.10";
chr1	PacBio	CDS	32038552	32038619	.	+	.	gene_id "ENSG00000121774"; transcript_id "G193.10";
chr1	PacBio	CDS	32039515	32039573	.	+	.	gene_id "ENSG00000121774"; transcript_id "G193.10";
chr1	PacBio	CDS	32042527	32042624	.	+	.	gene_id "ENSG00000121774"; transcript_id "G193.10";
chr1	PacBio	transcript	32013870	32043874	.	+	.	gene_id "ENSG00000121774"; transcript_id "G193.16";
chr1	PacBio	exon	32013870	32014377	.	+	.	gene_id "ENSG00000121774"; transcript_id "G193.16";
chr1	PacBio	exon	32030298	32030422	.	+	.	gene_id "ENSG00000121774"; transcript_id "G193.16";
chr1	PacBio	exon	32033188	32033334	.	+	.	gene_id "ENSG00000121774"; transcript_id "G193.16";
chr1	PacBio	exon	32036910	32037043	.	+	.	gene_id "ENSG00000121774"; transcript_id "G193.16";
chr1	PacBio	exon	32037835	32038036	.	+	.	gene_id "ENSG00000121774"; transcript_id "G193.16";
chr1	PacBio	exon	32038552	32038619	.	+	.	gene_id "ENSG00000121774"; transcript_id "G193.16";
chr1	PacBio	exon	32039515	32039573	.	+	.	gene_id "ENSG00000121774"; transcript_id "G193.16";
chr1	PacBio	exon	32042527	32043874	.	+	.	gene_id "ENSG00000121774"; transcript_id "G193.16";
chr1	PacBio	CDS	32014284	32014377	.	+	.	gene_id "ENSG00000121774"; transcript_id "G193.16";
chr1	PacBio	CDS	32030298	32030422	.	+	.	gene_id "ENSG00000121774"; transcript_id "G193.16";
chr1	PacBio	CDS	32033188	32033334	.	+	.	gene_id "ENSG00000121774"; transcript_id "G193.16";
chr1	PacBio	CDS	32036910	32037043	.	+	.	gene_id "ENSG00000121774"; transcript_id "G193.16";
chr1	PacBio	CDS	32037835	32038036	.	+	.	gene_id "ENSG00000121774"; transcript_id "G193.16";
chr1	PacBio	CDS	32038552	32038619	.	+	.	gene_id "ENSG00000121774"; transcript_id "G193.16";
chr1	PacBio	CDS	32039515	32039573	.	+	.	gene_id "ENSG00000121774"; transcript_id "G193.16";
chr1	PacBio	CDS	32042527	32042624	.	+	.	gene_id "ENSG00000121774"; transcript_id "G193.16";
chr1	PacBio	transcript	32013870	32043875	.	+	.	gene_id "ENSG00000121774"; transcript_id "G193.13";
chr1	PacBio	exon	32013870	32014377	.	+	.	gene_id "ENSG00000121774"; transcript_id "G193.13";
chr1	PacBio	exon	32030298	32030422	.	+	.	gene_id "ENSG00000121774"; transcript_id "G193.13";
chr1	PacBio	exon	32031524	32031640	.	+	.	gene_id "ENSG00000121774"; transcript_id "G193.13";
chr1	PacBio	exon	32033188	32033334	.	+	.	gene_id "ENSG00000121774"; transcript_id "G193.13";
chr1	PacBio	exon	32042527	32043875	.	+	.	gene_id "ENSG00000121774"; transcript_id "G193.13";
chr1	PacBio	CDS	32014284	32014377	.	+	.	gene_id "ENSG00000121774"; transcript_id "G193.13";
chr1	PacBio	CDS	32030298	32030422	.	+	.	gene_id "ENSG00000121774"; transcript_id "G193.13";
chr1	PacBio	CDS	32031524	32031640	.	+	.	gene_id "ENSG00000121774"; transcript_id "G193.13";
chr1	PacBio	CDS	32033188	32033334	.	+	.	gene_id "ENSG00000121774"; transcript_id "G193.13";
chr1	PacBio	CDS	32042527	32042562	.	+	.	gene_id "ENSG00000121774"; transcript_id "G193.13";
chr1	PacBio	transcript	32013870	32060849	.	+	.	gene_id "ENSG00000121774"; transcript_id "G193.8";
chr1	PacBio	exon	32013870	32014377	.	+	.	gene_id "ENSG00000121774"; transcript_id "G193.8";
chr1	PacBio	exon	32030298	32030422	.	+	.	gene_id "ENSG00000121774"; transcript_id "G193.8";
chr1	PacBio	exon	32031524	32031640	.	+	.	gene_id "ENSG00000121774"; transcript_id "G193.8";
chr1	PacBio	exon	32033188	32033334	.	+	.	gene_id "ENSG00000121774"; transcript_id "G193.8";
chr1	PacBio	exon	32036910	32037043	.	+	.	gene_id "ENSG00000121774"; transcript_id "G193.8";
chr1	PacBio	exon	32037835	32038036	.	+	.	gene_id "ENSG00000121774"; transcript_id "G193.8";
chr1	PacBio	exon	32038552	32038619	.	+	.	gene_id "ENSG00000121774"; transcript_id "G193.8";
chr1	PacBio	exon	32039515	32039573	.	+	.	gene_id "ENSG00000121774"; transcript_id "G193.8";
chr1	PacBio	exon	32042527	32042719	.	+	.	gene_id "ENSG00000121774"; transcript_id "G193.8";
chr1	PacBio	exon	32045331	32045390	.	+	.	gene_id "ENSG00000121774"; transcript_id "G193.8";
chr1	PacBio	exon	32060163	32060849	.	+	.	gene_id "ENSG00000121774"; transcript_id "G193.8";
chr1	PacBio	CDS	32013996	32014377	.	+	.	gene_id "ENSG00000121774"; transcript_id "G193.8";
chr1	PacBio	CDS	32030298	32030422	.	+	.	gene_id "ENSG00000121774"; transcript_id "G193.8";
chr1	PacBio	CDS	32031524	32031640	.	+	.	gene_id "ENSG00000121774"; transcript_id "G193.8";
chr1	PacBio	CDS	32033188	32033334	.	+	.	gene_id "ENSG00000121774"; transcript_id "G193.8";
chr1	PacBio	CDS	32036910	32037043	.	+	.	gene_id "ENSG00000121774"; transcript_id "G193.8";
chr1	PacBio	CDS	32037835	32038036	.	+	.	gene_id "ENSG00000121774"; transcript_id "G193.8";
chr1	PacBio	CDS	32038552	32038619	.	+	.	gene_id "ENSG00000121774"; transcript_id "G193.8";
chr1	PacBio	CDS	32039515	32039573	.	+	.	gene_id "ENSG00000121774"; transcript_id "G193.8";
chr1	PacBio	CDS	32042527	32042624	.	+	.	gene_id "ENSG00000121774"; transcript_id "G193.8";
chr1	PacBio	transcript	32013876	32016512	.	+	.	gene_id "ENSG00000121774"; transcript_id "G193.17";
chr1	PacBio	exon	32013876	32016512	.	+	.	gene_id "ENSG00000121774"; transcript_id "G193.17";
chr1	PacBio	CDS	32013996	32014604	.	+	.	gene_id "ENSG00000121774"; transcript_id "G193.17";
chr1	PacBio	transcript	32072904	32102864	.	+	.	gene_id "ENSG00000121775"; transcript_id "G194.1";
chr1	PacBio	exon	32072904	32073051	.	+	.	gene_id "ENSG00000121775"; transcript_id "G194.1";
chr1	PacBio	exon	32074951	32075077	.	+	.	gene_id "ENSG00000121775"; transcript_id "G194.1";
chr1	PacBio	exon	32075603	32075822	.	+	.	gene_id "ENSG00000121775"; transcript_id "G194.1";
chr1	PacBio	exon	32091675	32092011	.	+	.	gene_id "ENSG00000121775"; transcript_id "G194.1";
chr1	PacBio	exon	32094784	32094971	.	+	.	gene_id "ENSG00000121775"; transcript_id "G194.1";
chr1	PacBio	exon	32100442	32100562	.	+	.	gene_id "ENSG00000121775"; transcript_id "G194.1";
chr1	PacBio	exon	32102431	32102864	.	+	.	gene_id "ENSG00000121775"; transcript_id "G194.1";
chr1	PacBio	CDS	32091682	32092011	.	+	.	gene_id "ENSG00000121775"; transcript_id "G194.1";
chr1	PacBio	CDS	32094784	32094971	.	+	.	gene_id "ENSG00000121775"; transcript_id "G194.1";
chr1	PacBio	CDS	32100442	32100562	.	+	.	gene_id "ENSG00000121775"; transcript_id "G194.1";
chr1	PacBio	CDS	32102431	32102673	.	+	.	gene_id "ENSG00000121775"; transcript_id "G194.1";
chr1	PacBio	transcript	32072912	32102861	.	+	.	gene_id "ENSG00000121775"; transcript_id "G194.2";
chr1	PacBio	exon	32072912	32073051	.	+	.	gene_id "ENSG00000121775"; transcript_id "G194.2";
chr1	PacBio	exon	32074951	32075077	.	+	.	gene_id "ENSG00000121775"; transcript_id "G194.2";
chr1	PacBio	exon	32075603	32075822	.	+	.	gene_id "ENSG00000121775"; transcript_id "G194.2";
chr1	PacBio	exon	32091675	32092011	.	+	.	gene_id "ENSG00000121775"; transcript_id "G194.2";
chr1	PacBio	exon	32094784	32094971	.	+	.	gene_id "ENSG00000121775"; transcript_id "G194.2";
chr1	PacBio	exon	32100442	32100562	.	+	.	gene_id "ENSG00000121775"; transcript_id "G194.2";
chr1	PacBio	exon	32101072	32102861	.	+	.	gene_id "ENSG00000121775"; transcript_id "G194.2";
chr1	PacBio	CDS	32091682	32092011	.	+	.	gene_id "ENSG00000121775"; transcript_id "G194.2";
chr1	PacBio	CDS	32094784	32094971	.	+	.	gene_id "ENSG00000121775"; transcript_id "G194.2";
chr1	PacBio	CDS	32100442	32100562	.	+	.	gene_id "ENSG00000121775"; transcript_id "G194.2";
chr1	PacBio	CDS	32101072	32101107	.	+	.	gene_id "ENSG00000121775"; transcript_id "G194.2";
chr1	PacBio	transcript	32072929	32102861	.	+	.	gene_id "ENSG00000121775"; transcript_id "G194.3";
chr1	PacBio	exon	32072929	32073051	.	+	.	gene_id "ENSG00000121775"; transcript_id "G194.3";
chr1	PacBio	exon	32074951	32075077	.	+	.	gene_id "ENSG00000121775"; transcript_id "G194.3";
chr1	PacBio	exon	32075603	32075822	.	+	.	gene_id "ENSG00000121775"; transcript_id "G194.3";
chr1	PacBio	exon	32076763	32076846	.	+	.	gene_id "ENSG00000121775"; transcript_id "G194.3";
chr1	PacBio	exon	32077164	32077318	.	+	.	gene_id "ENSG00000121775"; transcript_id "G194.3";
chr1	PacBio	exon	32091675	32092011	.	+	.	gene_id "ENSG00000121775"; transcript_id "G194.3";
chr1	PacBio	exon	32094784	32094971	.	+	.	gene_id "ENSG00000121775"; transcript_id "G194.3";
chr1	PacBio	exon	32100442	32100562	.	+	.	gene_id "ENSG00000121775"; transcript_id "G194.3";
chr1	PacBio	exon	32102431	32102861	.	+	.	gene_id "ENSG00000121775"; transcript_id "G194.3";
chr1	PacBio	CDS	32073048	32073051	.	+	.	gene_id "ENSG00000121775"; transcript_id "G194.3";
chr1	PacBio	CDS	32074951	32075077	.	+	.	gene_id "ENSG00000121775"; transcript_id "G194.3";
chr1	PacBio	CDS	32075603	32075822	.	+	.	gene_id "ENSG00000121775"; transcript_id "G194.3";
chr1	PacBio	CDS	32076763	32076846	.	+	.	gene_id "ENSG00000121775"; transcript_id "G194.3";
chr1	PacBio	CDS	32077164	32077318	.	+	.	gene_id "ENSG00000121775"; transcript_id "G194.3";
chr1	PacBio	CDS	32091675	32092011	.	+	.	gene_id "ENSG00000121775"; transcript_id "G194.3";
chr1	PacBio	CDS	32094784	32094971	.	+	.	gene_id "ENSG00000121775"; transcript_id "G194.3";
chr1	PacBio	CDS	32100442	32100562	.	+	.	gene_id "ENSG00000121775"; transcript_id "G194.3";
chr1	PacBio	CDS	32102431	32102673	.	+	.	gene_id "ENSG00000121775"; transcript_id "G194.3";
chr1	PacBio	transcript	32072935	32102861	.	+	.	gene_id "ENSG00000121775"; transcript_id "G194.4";
chr1	PacBio	exon	32072935	32073051	.	+	.	gene_id "ENSG00000121775"; transcript_id "G194.4";
chr1	PacBio	exon	32074951	32075077	.	+	.	gene_id "ENSG00000121775"; transcript_id "G194.4";
chr1	PacBio	exon	32075603	32075822	.	+	.	gene_id "ENSG00000121775"; transcript_id "G194.4";
chr1	PacBio	exon	32076763	32076846	.	+	.	gene_id "ENSG00000121775"; transcript_id "G194.4";
chr1	PacBio	exon	32077164	32077318	.	+	.	gene_id "ENSG00000121775"; transcript_id "G194.4";
chr1	PacBio	exon	32091675	32092011	.	+	.	gene_id "ENSG00000121775"; transcript_id "G194.4";
chr1	PacBio	exon	32094784	32094971	.	+	.	gene_id "ENSG00000121775"; transcript_id "G194.4";
chr1	PacBio	exon	32100442	32102861	.	+	.	gene_id "ENSG00000121775"; transcript_id "G194.4";
chr1	PacBio	CDS	32073048	32073051	.	+	.	gene_id "ENSG00000121775"; transcript_id "G194.4";
chr1	PacBio	CDS	32074951	32075077	.	+	.	gene_id "ENSG00000121775"; transcript_id "G194.4";
chr1	PacBio	CDS	32075603	32075822	.	+	.	gene_id "ENSG00000121775"; transcript_id "G194.4";
chr1	PacBio	CDS	32076763	32076846	.	+	.	gene_id "ENSG00000121775"; transcript_id "G194.4";
chr1	PacBio	CDS	32077164	32077318	.	+	.	gene_id "ENSG00000121775"; transcript_id "G194.4";
chr1	PacBio	CDS	32091675	32092011	.	+	.	gene_id "ENSG00000121775"; transcript_id "G194.4";
chr1	PacBio	CDS	32094784	32094971	.	+	.	gene_id "ENSG00000121775"; transcript_id "G194.4";
chr1	PacBio	CDS	32100442	32100700	.	+	.	gene_id "ENSG00000121775"; transcript_id "G194.4";
chr1	PacBio	transcript	32072966	32102861	.	+	.	gene_id "ENSG00000121775"; transcript_id "G194.5";
chr1	PacBio	exon	32072966	32073051	.	+	.	gene_id "ENSG00000121775"; transcript_id "G194.5";
chr1	PacBio	exon	32073776	32073872	.	+	.	gene_id "ENSG00000121775"; transcript_id "G194.5";
chr1	PacBio	exon	32074951	32075077	.	+	.	gene_id "ENSG00000121775"; transcript_id "G194.5";
chr1	PacBio	exon	32075603	32075822	.	+	.	gene_id "ENSG00000121775"; transcript_id "G194.5";
chr1	PacBio	exon	32076763	32076846	.	+	.	gene_id "ENSG00000121775"; transcript_id "G194.5";
chr1	PacBio	exon	32077164	32077318	.	+	.	gene_id "ENSG00000121775"; transcript_id "G194.5";
chr1	PacBio	exon	32091675	32092011	.	+	.	gene_id "ENSG00000121775"; transcript_id "G194.5";
chr1	PacBio	exon	32094784	32094971	.	+	.	gene_id "ENSG00000121775"; transcript_id "G194.5";
chr1	PacBio	exon	32100442	32100562	.	+	.	gene_id "ENSG00000121775"; transcript_id "G194.5";
chr1	PacBio	exon	32102431	32102861	.	+	.	gene_id "ENSG00000121775"; transcript_id "G194.5";
chr1	PacBio	CDS	32076793	32076846	.	+	.	gene_id "ENSG00000121775"; transcript_id "G194.5";
chr1	PacBio	CDS	32077164	32077318	.	+	.	gene_id "ENSG00000121775"; transcript_id "G194.5";
chr1	PacBio	CDS	32091675	32092011	.	+	.	gene_id "ENSG00000121775"; transcript_id "G194.5";
chr1	PacBio	CDS	32094784	32094971	.	+	.	gene_id "ENSG00000121775"; transcript_id "G194.5";
chr1	PacBio	CDS	32100442	32100562	.	+	.	gene_id "ENSG00000121775"; transcript_id "G194.5";
chr1	PacBio	CDS	32102431	32102673	.	+	.	gene_id "ENSG00000121775"; transcript_id "G194.5";
chr1	PacBio	transcript	32072966	32102861	.	+	.	gene_id "ENSG00000121775"; transcript_id "G194.6";
chr1	PacBio	exon	32072966	32073051	.	+	.	gene_id "ENSG00000121775"; transcript_id "G194.6";
chr1	PacBio	exon	32074951	32075077	.	+	.	gene_id "ENSG00000121775"; transcript_id "G194.6";
chr1	PacBio	exon	32075603	32075822	.	+	.	gene_id "ENSG00000121775"; transcript_id "G194.6";
chr1	PacBio	exon	32076763	32076846	.	+	.	gene_id "ENSG00000121775"; transcript_id "G194.6";
chr1	PacBio	exon	32077164	32077318	.	+	.	gene_id "ENSG00000121775"; transcript_id "G194.6";
chr1	PacBio	exon	32091675	32092011	.	+	.	gene_id "ENSG00000121775"; transcript_id "G194.6";
chr1	PacBio	exon	32094784	32094971	.	+	.	gene_id "ENSG00000121775"; transcript_id "G194.6";
chr1	PacBio	exon	32100442	32100562	.	+	.	gene_id "ENSG00000121775"; transcript_id "G194.6";
chr1	PacBio	exon	32101072	32102861	.	+	.	gene_id "ENSG00000121775"; transcript_id "G194.6";
chr1	PacBio	CDS	32073048	32073051	.	+	.	gene_id "ENSG00000121775"; transcript_id "G194.6";
chr1	PacBio	CDS	32074951	32075077	.	+	.	gene_id "ENSG00000121775"; transcript_id "G194.6";
chr1	PacBio	CDS	32075603	32075822	.	+	.	gene_id "ENSG00000121775"; transcript_id "G194.6";
chr1	PacBio	CDS	32076763	32076846	.	+	.	gene_id "ENSG00000121775"; transcript_id "G194.6";
chr1	PacBio	CDS	32077164	32077318	.	+	.	gene_id "ENSG00000121775"; transcript_id "G194.6";
chr1	PacBio	CDS	32091675	32092011	.	+	.	gene_id "ENSG00000121775"; transcript_id "G194.6";
chr1	PacBio	CDS	32094784	32094971	.	+	.	gene_id "ENSG00000121775"; transcript_id "G194.6";
chr1	PacBio	CDS	32100442	32100562	.	+	.	gene_id "ENSG00000121775"; transcript_id "G194.6";
chr1	PacBio	CDS	32101072	32101107	.	+	.	gene_id "ENSG00000121775"; transcript_id "G194.6";
chr1	PacBio	transcript	32108043	32171549	.	+	.	gene_id "ENSG00000025800"; transcript_id "G195.2";
chr1	PacBio	exon	32108043	32108134	.	+	.	gene_id "ENSG00000025800"; transcript_id "G195.2";
chr1	PacBio	exon	32154588	32154721	.	+	.	gene_id "ENSG00000025800"; transcript_id "G195.2";
chr1	PacBio	exon	32156853	32156945	.	+	.	gene_id "ENSG00000025800"; transcript_id "G195.2";
chr1	PacBio	exon	32157346	32157445	.	+	.	gene_id "ENSG00000025800"; transcript_id "G195.2";
chr1	PacBio	exon	32158267	32158361	.	+	.	gene_id "ENSG00000025800"; transcript_id "G195.2";
chr1	PacBio	exon	32159400	32159531	.	+	.	gene_id "ENSG00000025800"; transcript_id "G195.2";
chr1	PacBio	exon	32160615	32160703	.	+	.	gene_id "ENSG00000025800"; transcript_id "G195.2";
chr1	PacBio	exon	32161947	32162046	.	+	.	gene_id "ENSG00000025800"; transcript_id "G195.2";
chr1	PacBio	exon	32162361	32162524	.	+	.	gene_id "ENSG00000025800"; transcript_id "G195.2";
chr1	PacBio	exon	32163235	32163313	.	+	.	gene_id "ENSG00000025800"; transcript_id "G195.2";
chr1	PacBio	exon	32166105	32166230	.	+	.	gene_id "ENSG00000025800"; transcript_id "G195.2";
chr1	PacBio	exon	32167169	32167296	.	+	.	gene_id "ENSG00000025800"; transcript_id "G195.2";
chr1	PacBio	exon	32169882	32170060	.	+	.	gene_id "ENSG00000025800"; transcript_id "G195.2";
chr1	PacBio	exon	32170707	32171549	.	+	.	gene_id "ENSG00000025800"; transcript_id "G195.2";
chr1	PacBio	CDS	32108131	32108134	.	+	.	gene_id "ENSG00000025800"; transcript_id "G195.2";
chr1	PacBio	CDS	32154588	32154721	.	+	.	gene_id "ENSG00000025800"; transcript_id "G195.2";
chr1	PacBio	CDS	32156853	32156945	.	+	.	gene_id "ENSG00000025800"; transcript_id "G195.2";
chr1	PacBio	CDS	32157346	32157445	.	+	.	gene_id "ENSG00000025800"; transcript_id "G195.2";
chr1	PacBio	CDS	32158267	32158361	.	+	.	gene_id "ENSG00000025800"; transcript_id "G195.2";
chr1	PacBio	CDS	32159400	32159531	.	+	.	gene_id "ENSG00000025800"; transcript_id "G195.2";
chr1	PacBio	CDS	32160615	32160703	.	+	.	gene_id "ENSG00000025800"; transcript_id "G195.2";
chr1	PacBio	CDS	32161947	32162046	.	+	.	gene_id "ENSG00000025800"; transcript_id "G195.2";
chr1	PacBio	CDS	32162361	32162524	.	+	.	gene_id "ENSG00000025800"; transcript_id "G195.2";
chr1	PacBio	CDS	32163235	32163313	.	+	.	gene_id "ENSG00000025800"; transcript_id "G195.2";
chr1	PacBio	CDS	32166105	32166230	.	+	.	gene_id "ENSG00000025800"; transcript_id "G195.2";
chr1	PacBio	CDS	32167169	32167296	.	+	.	gene_id "ENSG00000025800"; transcript_id "G195.2";
chr1	PacBio	CDS	32169882	32170060	.	+	.	gene_id "ENSG00000025800"; transcript_id "G195.2";
chr1	PacBio	CDS	32170707	32170894	.	+	.	gene_id "ENSG00000025800"; transcript_id "G195.2";
chr1	PacBio	transcript	32108043	32173183	.	+	.	gene_id "ENSG00000025800"; transcript_id "G195.3";
chr1	PacBio	exon	32108043	32108134	.	+	.	gene_id "ENSG00000025800"; transcript_id "G195.3";
chr1	PacBio	exon	32154588	32154721	.	+	.	gene_id "ENSG00000025800"; transcript_id "G195.3";
chr1	PacBio	exon	32156853	32156945	.	+	.	gene_id "ENSG00000025800"; transcript_id "G195.3";
chr1	PacBio	exon	32157346	32157445	.	+	.	gene_id "ENSG00000025800"; transcript_id "G195.3";
chr1	PacBio	exon	32158267	32158361	.	+	.	gene_id "ENSG00000025800"; transcript_id "G195.3";
chr1	PacBio	exon	32159400	32159531	.	+	.	gene_id "ENSG00000025800"; transcript_id "G195.3";
chr1	PacBio	exon	32160615	32160703	.	+	.	gene_id "ENSG00000025800"; transcript_id "G195.3";
chr1	PacBio	exon	32161947	32162046	.	+	.	gene_id "ENSG00000025800"; transcript_id "G195.3";
chr1	PacBio	exon	32162361	32162524	.	+	.	gene_id "ENSG00000025800"; transcript_id "G195.3";
chr1	PacBio	exon	32163235	32163313	.	+	.	gene_id "ENSG00000025800"; transcript_id "G195.3";
chr1	PacBio	exon	32166105	32166230	.	+	.	gene_id "ENSG00000025800"; transcript_id "G195.3";
chr1	PacBio	exon	32167169	32167296	.	+	.	gene_id "ENSG00000025800"; transcript_id "G195.3";
chr1	PacBio	exon	32169882	32170060	.	+	.	gene_id "ENSG00000025800"; transcript_id "G195.3";
chr1	PacBio	exon	32170707	32173183	.	+	.	gene_id "ENSG00000025800"; transcript_id "G195.3";
chr1	PacBio	CDS	32108131	32108134	.	+	.	gene_id "ENSG00000025800"; transcript_id "G195.3";
chr1	PacBio	CDS	32154588	32154721	.	+	.	gene_id "ENSG00000025800"; transcript_id "G195.3";
chr1	PacBio	CDS	32156853	32156945	.	+	.	gene_id "ENSG00000025800"; transcript_id "G195.3";
chr1	PacBio	CDS	32157346	32157445	.	+	.	gene_id "ENSG00000025800"; transcript_id "G195.3";
chr1	PacBio	CDS	32158267	32158361	.	+	.	gene_id "ENSG00000025800"; transcript_id "G195.3";
chr1	PacBio	CDS	32159400	32159531	.	+	.	gene_id "ENSG00000025800"; transcript_id "G195.3";
chr1	PacBio	CDS	32160615	32160703	.	+	.	gene_id "ENSG00000025800"; transcript_id "G195.3";
chr1	PacBio	CDS	32161947	32162046	.	+	.	gene_id "ENSG00000025800"; transcript_id "G195.3";
chr1	PacBio	CDS	32162361	32162524	.	+	.	gene_id "ENSG00000025800"; transcript_id "G195.3";
chr1	PacBio	CDS	32163235	32163313	.	+	.	gene_id "ENSG00000025800"; transcript_id "G195.3";
chr1	PacBio	CDS	32166105	32166230	.	+	.	gene_id "ENSG00000025800"; transcript_id "G195.3";
chr1	PacBio	CDS	32167169	32167296	.	+	.	gene_id "ENSG00000025800"; transcript_id "G195.3";
chr1	PacBio	CDS	32169882	32170060	.	+	.	gene_id "ENSG00000025800"; transcript_id "G195.3";
chr1	PacBio	CDS	32170707	32170894	.	+	.	gene_id "ENSG00000025800"; transcript_id "G195.3";
chr1	PacBio	transcript	32108043	32175782	.	+	.	gene_id "ENSG00000025800"; transcript_id "G195.4";
chr1	PacBio	exon	32108043	32108134	.	+	.	gene_id "ENSG00000025800"; transcript_id "G195.4";
chr1	PacBio	exon	32154588	32154721	.	+	.	gene_id "ENSG00000025800"; transcript_id "G195.4";
chr1	PacBio	exon	32156853	32156945	.	+	.	gene_id "ENSG00000025800"; transcript_id "G195.4";
chr1	PacBio	exon	32157346	32157445	.	+	.	gene_id "ENSG00000025800"; transcript_id "G195.4";
chr1	PacBio	exon	32158267	32158361	.	+	.	gene_id "ENSG00000025800"; transcript_id "G195.4";
chr1	PacBio	exon	32159400	32159531	.	+	.	gene_id "ENSG00000025800"; transcript_id "G195.4";
chr1	PacBio	exon	32160615	32160703	.	+	.	gene_id "ENSG00000025800"; transcript_id "G195.4";
chr1	PacBio	exon	32161947	32162046	.	+	.	gene_id "ENSG00000025800"; transcript_id "G195.4";
chr1	PacBio	exon	32162361	32162524	.	+	.	gene_id "ENSG00000025800"; transcript_id "G195.4";
chr1	PacBio	exon	32163235	32163313	.	+	.	gene_id "ENSG00000025800"; transcript_id "G195.4";
chr1	PacBio	exon	32166105	32166230	.	+	.	gene_id "ENSG00000025800"; transcript_id "G195.4";
chr1	PacBio	exon	32167169	32167296	.	+	.	gene_id "ENSG00000025800"; transcript_id "G195.4";
chr1	PacBio	exon	32169882	32170060	.	+	.	gene_id "ENSG00000025800"; transcript_id "G195.4";
chr1	PacBio	exon	32170707	32175782	.	+	.	gene_id "ENSG00000025800"; transcript_id "G195.4";
chr1	PacBio	CDS	32108131	32108134	.	+	.	gene_id "ENSG00000025800"; transcript_id "G195.4";
chr1	PacBio	CDS	32154588	32154721	.	+	.	gene_id "ENSG00000025800"; transcript_id "G195.4";
chr1	PacBio	CDS	32156853	32156945	.	+	.	gene_id "ENSG00000025800"; transcript_id "G195.4";
chr1	PacBio	CDS	32157346	32157445	.	+	.	gene_id "ENSG00000025800"; transcript_id "G195.4";
chr1	PacBio	CDS	32158267	32158361	.	+	.	gene_id "ENSG00000025800"; transcript_id "G195.4";
chr1	PacBio	CDS	32159400	32159531	.	+	.	gene_id "ENSG00000025800"; transcript_id "G195.4";
chr1	PacBio	CDS	32160615	32160703	.	+	.	gene_id "ENSG00000025800"; transcript_id "G195.4";
chr1	PacBio	CDS	32161947	32162046	.	+	.	gene_id "ENSG00000025800"; transcript_id "G195.4";
chr1	PacBio	CDS	32162361	32162524	.	+	.	gene_id "ENSG00000025800"; transcript_id "G195.4";
chr1	PacBio	CDS	32163235	32163313	.	+	.	gene_id "ENSG00000025800"; transcript_id "G195.4";
chr1	PacBio	CDS	32166105	32166230	.	+	.	gene_id "ENSG00000025800"; transcript_id "G195.4";
chr1	PacBio	CDS	32167169	32167296	.	+	.	gene_id "ENSG00000025800"; transcript_id "G195.4";
chr1	PacBio	CDS	32169882	32170060	.	+	.	gene_id "ENSG00000025800"; transcript_id "G195.4";
chr1	PacBio	CDS	32170707	32170894	.	+	.	gene_id "ENSG00000025800"; transcript_id "G195.4";
chr1	PacBio	transcript	32108047	32171446	.	+	.	gene_id "ENSG00000025800"; transcript_id "G195.5";
chr1	PacBio	exon	32108047	32108134	.	+	.	gene_id "ENSG00000025800"; transcript_id "G195.5";
chr1	PacBio	exon	32154588	32154721	.	+	.	gene_id "ENSG00000025800"; transcript_id "G195.5";
chr1	PacBio	exon	32156853	32156945	.	+	.	gene_id "ENSG00000025800"; transcript_id "G195.5";
chr1	PacBio	exon	32157346	32157445	.	+	.	gene_id "ENSG00000025800"; transcript_id "G195.5";
chr1	PacBio	exon	32158267	32158361	.	+	.	gene_id "ENSG00000025800"; transcript_id "G195.5";
chr1	PacBio	exon	32159400	32159531	.	+	.	gene_id "ENSG00000025800"; transcript_id "G195.5";
chr1	PacBio	exon	32160615	32160703	.	+	.	gene_id "ENSG00000025800"; transcript_id "G195.5";
chr1	PacBio	exon	32161947	32162046	.	+	.	gene_id "ENSG00000025800"; transcript_id "G195.5";
chr1	PacBio	exon	32162361	32162524	.	+	.	gene_id "ENSG00000025800"; transcript_id "G195.5";
chr1	PacBio	exon	32163235	32163313	.	+	.	gene_id "ENSG00000025800"; transcript_id "G195.5";
chr1	PacBio	exon	32166105	32166230	.	+	.	gene_id "ENSG00000025800"; transcript_id "G195.5";
chr1	PacBio	exon	32167169	32167296	.	+	.	gene_id "ENSG00000025800"; transcript_id "G195.5";
chr1	PacBio	exon	32169882	32170060	.	+	.	gene_id "ENSG00000025800"; transcript_id "G195.5";
chr1	PacBio	exon	32170707	32171446	.	+	.	gene_id "ENSG00000025800"; transcript_id "G195.5";
chr1	PacBio	CDS	32108131	32108134	.	+	.	gene_id "ENSG00000025800"; transcript_id "G195.5";
chr1	PacBio	CDS	32154588	32154721	.	+	.	gene_id "ENSG00000025800"; transcript_id "G195.5";
chr1	PacBio	CDS	32156853	32156945	.	+	.	gene_id "ENSG00000025800"; transcript_id "G195.5";
chr1	PacBio	CDS	32157346	32157445	.	+	.	gene_id "ENSG00000025800"; transcript_id "G195.5";
chr1	PacBio	CDS	32158267	32158361	.	+	.	gene_id "ENSG00000025800"; transcript_id "G195.5";
chr1	PacBio	CDS	32159400	32159531	.	+	.	gene_id "ENSG00000025800"; transcript_id "G195.5";
chr1	PacBio	CDS	32160615	32160703	.	+	.	gene_id "ENSG00000025800"; transcript_id "G195.5";
chr1	PacBio	CDS	32161947	32162046	.	+	.	gene_id "ENSG00000025800"; transcript_id "G195.5";
chr1	PacBio	CDS	32162361	32162524	.	+	.	gene_id "ENSG00000025800"; transcript_id "G195.5";
chr1	PacBio	CDS	32163235	32163313	.	+	.	gene_id "ENSG00000025800"; transcript_id "G195.5";
chr1	PacBio	CDS	32166105	32166230	.	+	.	gene_id "ENSG00000025800"; transcript_id "G195.5";
chr1	PacBio	CDS	32167169	32167296	.	+	.	gene_id "ENSG00000025800"; transcript_id "G195.5";
chr1	PacBio	CDS	32169882	32170060	.	+	.	gene_id "ENSG00000025800"; transcript_id "G195.5";
chr1	PacBio	CDS	32170707	32170894	.	+	.	gene_id "ENSG00000025800"; transcript_id "G195.5";
chr1	PacBio	transcript	32108047	32175619	.	+	.	gene_id "ENSG00000025800"; transcript_id "G195.6";
chr1	PacBio	exon	32108047	32108134	.	+	.	gene_id "ENSG00000025800"; transcript_id "G195.6";
chr1	PacBio	exon	32154588	32154721	.	+	.	gene_id "ENSG00000025800"; transcript_id "G195.6";
chr1	PacBio	exon	32156853	32156945	.	+	.	gene_id "ENSG00000025800"; transcript_id "G195.6";
chr1	PacBio	exon	32157346	32157445	.	+	.	gene_id "ENSG00000025800"; transcript_id "G195.6";
chr1	PacBio	exon	32158267	32158361	.	+	.	gene_id "ENSG00000025800"; transcript_id "G195.6";
chr1	PacBio	exon	32159400	32159531	.	+	.	gene_id "ENSG00000025800"; transcript_id "G195.6";
chr1	PacBio	exon	32160615	32160703	.	+	.	gene_id "ENSG00000025800"; transcript_id "G195.6";
chr1	PacBio	exon	32161947	32162046	.	+	.	gene_id "ENSG00000025800"; transcript_id "G195.6";
chr1	PacBio	exon	32162361	32162524	.	+	.	gene_id "ENSG00000025800"; transcript_id "G195.6";
chr1	PacBio	exon	32163235	32163313	.	+	.	gene_id "ENSG00000025800"; transcript_id "G195.6";
chr1	PacBio	exon	32166105	32166230	.	+	.	gene_id "ENSG00000025800"; transcript_id "G195.6";
chr1	PacBio	exon	32167169	32167296	.	+	.	gene_id "ENSG00000025800"; transcript_id "G195.6";
chr1	PacBio	exon	32169882	32170060	.	+	.	gene_id "ENSG00000025800"; transcript_id "G195.6";
chr1	PacBio	exon	32170707	32175619	.	+	.	gene_id "ENSG00000025800"; transcript_id "G195.6";
chr1	PacBio	CDS	32108131	32108134	.	+	.	gene_id "ENSG00000025800"; transcript_id "G195.6";
chr1	PacBio	CDS	32154588	32154721	.	+	.	gene_id "ENSG00000025800"; transcript_id "G195.6";
chr1	PacBio	CDS	32156853	32156945	.	+	.	gene_id "ENSG00000025800"; transcript_id "G195.6";
chr1	PacBio	CDS	32157346	32157445	.	+	.	gene_id "ENSG00000025800"; transcript_id "G195.6";
chr1	PacBio	CDS	32158267	32158361	.	+	.	gene_id "ENSG00000025800"; transcript_id "G195.6";
chr1	PacBio	CDS	32159400	32159531	.	+	.	gene_id "ENSG00000025800"; transcript_id "G195.6";
chr1	PacBio	CDS	32160615	32160703	.	+	.	gene_id "ENSG00000025800"; transcript_id "G195.6";
chr1	PacBio	CDS	32161947	32162046	.	+	.	gene_id "ENSG00000025800"; transcript_id "G195.6";
chr1	PacBio	CDS	32162361	32162524	.	+	.	gene_id "ENSG00000025800"; transcript_id "G195.6";
chr1	PacBio	CDS	32163235	32163313	.	+	.	gene_id "ENSG00000025800"; transcript_id "G195.6";
chr1	PacBio	CDS	32166105	32166230	.	+	.	gene_id "ENSG00000025800"; transcript_id "G195.6";
chr1	PacBio	CDS	32167169	32167296	.	+	.	gene_id "ENSG00000025800"; transcript_id "G195.6";
chr1	PacBio	CDS	32169882	32170060	.	+	.	gene_id "ENSG00000025800"; transcript_id "G195.6";
chr1	PacBio	CDS	32170707	32170894	.	+	.	gene_id "ENSG00000025800"; transcript_id "G195.6";
chr1	PacBio	transcript	32108075	32175946	.	+	.	gene_id "ENSG00000025800"; transcript_id "G195.7";
chr1	PacBio	exon	32108075	32108134	.	+	.	gene_id "ENSG00000025800"; transcript_id "G195.7";
chr1	PacBio	exon	32154588	32154721	.	+	.	gene_id "ENSG00000025800"; transcript_id "G195.7";
chr1	PacBio	exon	32156853	32156945	.	+	.	gene_id "ENSG00000025800"; transcript_id "G195.7";
chr1	PacBio	exon	32157346	32157445	.	+	.	gene_id "ENSG00000025800"; transcript_id "G195.7";
chr1	PacBio	exon	32158267	32158361	.	+	.	gene_id "ENSG00000025800"; transcript_id "G195.7";
chr1	PacBio	exon	32159400	32159531	.	+	.	gene_id "ENSG00000025800"; transcript_id "G195.7";
chr1	PacBio	exon	32160615	32160703	.	+	.	gene_id "ENSG00000025800"; transcript_id "G195.7";
chr1	PacBio	exon	32161947	32162046	.	+	.	gene_id "ENSG00000025800"; transcript_id "G195.7";
chr1	PacBio	exon	32162361	32162524	.	+	.	gene_id "ENSG00000025800"; transcript_id "G195.7";
chr1	PacBio	exon	32163235	32163313	.	+	.	gene_id "ENSG00000025800"; transcript_id "G195.7";
chr1	PacBio	exon	32166105	32166230	.	+	.	gene_id "ENSG00000025800"; transcript_id "G195.7";
chr1	PacBio	exon	32167169	32167296	.	+	.	gene_id "ENSG00000025800"; transcript_id "G195.7";
chr1	PacBio	exon	32169882	32170060	.	+	.	gene_id "ENSG00000025800"; transcript_id "G195.7";
chr1	PacBio	exon	32170707	32175946	.	+	.	gene_id "ENSG00000025800"; transcript_id "G195.7";
chr1	PacBio	CDS	32108131	32108134	.	+	.	gene_id "ENSG00000025800"; transcript_id "G195.7";
chr1	PacBio	CDS	32154588	32154721	.	+	.	gene_id "ENSG00000025800"; transcript_id "G195.7";
chr1	PacBio	CDS	32156853	32156945	.	+	.	gene_id "ENSG00000025800"; transcript_id "G195.7";
chr1	PacBio	CDS	32157346	32157445	.	+	.	gene_id "ENSG00000025800"; transcript_id "G195.7";
chr1	PacBio	CDS	32158267	32158361	.	+	.	gene_id "ENSG00000025800"; transcript_id "G195.7";
chr1	PacBio	CDS	32159400	32159531	.	+	.	gene_id "ENSG00000025800"; transcript_id "G195.7";
chr1	PacBio	CDS	32160615	32160703	.	+	.	gene_id "ENSG00000025800"; transcript_id "G195.7";
chr1	PacBio	CDS	32161947	32162046	.	+	.	gene_id "ENSG00000025800"; transcript_id "G195.7";
chr1	PacBio	CDS	32162361	32162524	.	+	.	gene_id "ENSG00000025800"; transcript_id "G195.7";
chr1	PacBio	CDS	32163235	32163313	.	+	.	gene_id "ENSG00000025800"; transcript_id "G195.7";
chr1	PacBio	CDS	32166105	32166230	.	+	.	gene_id "ENSG00000025800"; transcript_id "G195.7";
chr1	PacBio	CDS	32167169	32167296	.	+	.	gene_id "ENSG00000025800"; transcript_id "G195.7";
chr1	PacBio	CDS	32169882	32170060	.	+	.	gene_id "ENSG00000025800"; transcript_id "G195.7";
chr1	PacBio	CDS	32170707	32170894	.	+	.	gene_id "ENSG00000025800"; transcript_id "G195.7";
chr1	PacBio	transcript	32179650	32198296	.	+	.	gene_id "ENSG00000084652"; transcript_id "G196.1";
chr1	PacBio	exon	32179650	32179776	.	+	.	gene_id "ENSG00000084652"; transcript_id "G196.1";
chr1	PacBio	exon	32181242	32181577	.	+	.	gene_id "ENSG00000084652"; transcript_id "G196.1";
chr1	PacBio	exon	32184525	32184616	.	+	.	gene_id "ENSG00000084652"; transcript_id "G196.1";
chr1	PacBio	exon	32187954	32188124	.	+	.	gene_id "ENSG00000084652"; transcript_id "G196.1";
chr1	PacBio	exon	32190055	32190249	.	+	.	gene_id "ENSG00000084652"; transcript_id "G196.1";
chr1	PacBio	exon	32192311	32192430	.	+	.	gene_id "ENSG00000084652"; transcript_id "G196.1";
chr1	PacBio	exon	32192657	32192731	.	+	.	gene_id "ENSG00000084652"; transcript_id "G196.1";
chr1	PacBio	exon	32193208	32193300	.	+	.	gene_id "ENSG00000084652"; transcript_id "G196.1";
chr1	PacBio	exon	32194065	32194160	.	+	.	gene_id "ENSG00000084652"; transcript_id "G196.1";
chr1	PacBio	exon	32194902	32198296	.	+	.	gene_id "ENSG00000084652"; transcript_id "G196.1";
chr1	PacBio	CDS	32184545	32184616	.	+	.	gene_id "ENSG00000084652"; transcript_id "G196.1";
chr1	PacBio	CDS	32187954	32188124	.	+	.	gene_id "ENSG00000084652"; transcript_id "G196.1";
chr1	PacBio	CDS	32190055	32190249	.	+	.	gene_id "ENSG00000084652"; transcript_id "G196.1";
chr1	PacBio	CDS	32192311	32192430	.	+	.	gene_id "ENSG00000084652"; transcript_id "G196.1";
chr1	PacBio	CDS	32192657	32192731	.	+	.	gene_id "ENSG00000084652"; transcript_id "G196.1";
chr1	PacBio	CDS	32193208	32193300	.	+	.	gene_id "ENSG00000084652"; transcript_id "G196.1";
chr1	PacBio	CDS	32194065	32194160	.	+	.	gene_id "ENSG00000084652"; transcript_id "G196.1";
chr1	PacBio	CDS	32194902	32195195	.	+	.	gene_id "ENSG00000084652"; transcript_id "G196.1";
chr1	PacBio	transcript	32179743	32198284	.	+	.	gene_id "ENSG00000084652"; transcript_id "G196.2";
chr1	PacBio	exon	32179743	32179776	.	+	.	gene_id "ENSG00000084652"; transcript_id "G196.2";
chr1	PacBio	exon	32180314	32180514	.	+	.	gene_id "ENSG00000084652"; transcript_id "G196.2";
chr1	PacBio	exon	32181242	32181577	.	+	.	gene_id "ENSG00000084652"; transcript_id "G196.2";
chr1	PacBio	exon	32184525	32184616	.	+	.	gene_id "ENSG00000084652"; transcript_id "G196.2";
chr1	PacBio	exon	32187954	32188124	.	+	.	gene_id "ENSG00000084652"; transcript_id "G196.2";
chr1	PacBio	exon	32190055	32190249	.	+	.	gene_id "ENSG00000084652"; transcript_id "G196.2";
chr1	PacBio	exon	32192311	32192430	.	+	.	gene_id "ENSG00000084652"; transcript_id "G196.2";
chr1	PacBio	exon	32192657	32192731	.	+	.	gene_id "ENSG00000084652"; transcript_id "G196.2";
chr1	PacBio	exon	32193208	32193300	.	+	.	gene_id "ENSG00000084652"; transcript_id "G196.2";
chr1	PacBio	exon	32194065	32194160	.	+	.	gene_id "ENSG00000084652"; transcript_id "G196.2";
chr1	PacBio	exon	32194902	32198284	.	+	.	gene_id "ENSG00000084652"; transcript_id "G196.2";
chr1	PacBio	CDS	32180346	32180514	.	+	.	gene_id "ENSG00000084652"; transcript_id "G196.2";
chr1	PacBio	CDS	32181242	32181577	.	+	.	gene_id "ENSG00000084652"; transcript_id "G196.2";
chr1	PacBio	CDS	32184525	32184616	.	+	.	gene_id "ENSG00000084652"; transcript_id "G196.2";
chr1	PacBio	CDS	32187954	32188124	.	+	.	gene_id "ENSG00000084652"; transcript_id "G196.2";
chr1	PacBio	CDS	32190055	32190249	.	+	.	gene_id "ENSG00000084652"; transcript_id "G196.2";
chr1	PacBio	CDS	32192311	32192430	.	+	.	gene_id "ENSG00000084652"; transcript_id "G196.2";
chr1	PacBio	CDS	32192657	32192731	.	+	.	gene_id "ENSG00000084652"; transcript_id "G196.2";
chr1	PacBio	CDS	32193208	32193300	.	+	.	gene_id "ENSG00000084652"; transcript_id "G196.2";
chr1	PacBio	CDS	32194065	32194160	.	+	.	gene_id "ENSG00000084652"; transcript_id "G196.2";
chr1	PacBio	CDS	32194902	32195195	.	+	.	gene_id "ENSG00000084652"; transcript_id "G196.2";
chr1	PacBio	transcript	32180035	32195617	.	+	.	gene_id "ENSG00000084652"; transcript_id "G196.3";
chr1	PacBio	exon	32180035	32180514	.	+	.	gene_id "ENSG00000084652"; transcript_id "G196.3";
chr1	PacBio	exon	32181242	32181577	.	+	.	gene_id "ENSG00000084652"; transcript_id "G196.3";
chr1	PacBio	exon	32184525	32184616	.	+	.	gene_id "ENSG00000084652"; transcript_id "G196.3";
chr1	PacBio	exon	32187954	32188124	.	+	.	gene_id "ENSG00000084652"; transcript_id "G196.3";
chr1	PacBio	exon	32190055	32190249	.	+	.	gene_id "ENSG00000084652"; transcript_id "G196.3";
chr1	PacBio	exon	32192311	32192430	.	+	.	gene_id "ENSG00000084652"; transcript_id "G196.3";
chr1	PacBio	exon	32192657	32192731	.	+	.	gene_id "ENSG00000084652"; transcript_id "G196.3";
chr1	PacBio	exon	32193208	32193300	.	+	.	gene_id "ENSG00000084652"; transcript_id "G196.3";
chr1	PacBio	exon	32194065	32194160	.	+	.	gene_id "ENSG00000084652"; transcript_id "G196.3";
chr1	PacBio	exon	32194902	32195617	.	+	.	gene_id "ENSG00000084652"; transcript_id "G196.3";
chr1	PacBio	CDS	32180346	32180514	.	+	.	gene_id "ENSG00000084652"; transcript_id "G196.3";
chr1	PacBio	CDS	32181242	32181577	.	+	.	gene_id "ENSG00000084652"; transcript_id "G196.3";
chr1	PacBio	CDS	32184525	32184616	.	+	.	gene_id "ENSG00000084652"; transcript_id "G196.3";
chr1	PacBio	CDS	32187954	32188124	.	+	.	gene_id "ENSG00000084652"; transcript_id "G196.3";
chr1	PacBio	CDS	32190055	32190249	.	+	.	gene_id "ENSG00000084652"; transcript_id "G196.3";
chr1	PacBio	CDS	32192311	32192430	.	+	.	gene_id "ENSG00000084652"; transcript_id "G196.3";
chr1	PacBio	CDS	32192657	32192731	.	+	.	gene_id "ENSG00000084652"; transcript_id "G196.3";
chr1	PacBio	CDS	32193208	32193300	.	+	.	gene_id "ENSG00000084652"; transcript_id "G196.3";
chr1	PacBio	CDS	32194065	32194160	.	+	.	gene_id "ENSG00000084652"; transcript_id "G196.3";
chr1	PacBio	CDS	32194902	32195195	.	+	.	gene_id "ENSG00000084652"; transcript_id "G196.3";
chr1	PacBio	transcript	32180036	32198284	.	+	.	gene_id "ENSG00000084652"; transcript_id "G196.4";
chr1	PacBio	exon	32180036	32180514	.	+	.	gene_id "ENSG00000084652"; transcript_id "G196.4";
chr1	PacBio	exon	32181242	32181577	.	+	.	gene_id "ENSG00000084652"; transcript_id "G196.4";
chr1	PacBio	exon	32184525	32184616	.	+	.	gene_id "ENSG00000084652"; transcript_id "G196.4";
chr1	PacBio	exon	32187954	32188124	.	+	.	gene_id "ENSG00000084652"; transcript_id "G196.4";
chr1	PacBio	exon	32190055	32190249	.	+	.	gene_id "ENSG00000084652"; transcript_id "G196.4";
chr1	PacBio	exon	32192311	32192430	.	+	.	gene_id "ENSG00000084652"; transcript_id "G196.4";
chr1	PacBio	exon	32192657	32192731	.	+	.	gene_id "ENSG00000084652"; transcript_id "G196.4";
chr1	PacBio	exon	32193208	32193300	.	+	.	gene_id "ENSG00000084652"; transcript_id "G196.4";
chr1	PacBio	exon	32194065	32194160	.	+	.	gene_id "ENSG00000084652"; transcript_id "G196.4";
chr1	PacBio	exon	32194902	32198284	.	+	.	gene_id "ENSG00000084652"; transcript_id "G196.4";
chr1	PacBio	CDS	32180346	32180514	.	+	.	gene_id "ENSG00000084652"; transcript_id "G196.4";
chr1	PacBio	CDS	32181242	32181577	.	+	.	gene_id "ENSG00000084652"; transcript_id "G196.4";
chr1	PacBio	CDS	32184525	32184616	.	+	.	gene_id "ENSG00000084652"; transcript_id "G196.4";
chr1	PacBio	CDS	32187954	32188124	.	+	.	gene_id "ENSG00000084652"; transcript_id "G196.4";
chr1	PacBio	CDS	32190055	32190249	.	+	.	gene_id "ENSG00000084652"; transcript_id "G196.4";
chr1	PacBio	CDS	32192311	32192430	.	+	.	gene_id "ENSG00000084652"; transcript_id "G196.4";
chr1	PacBio	CDS	32192657	32192731	.	+	.	gene_id "ENSG00000084652"; transcript_id "G196.4";
chr1	PacBio	CDS	32193208	32193300	.	+	.	gene_id "ENSG00000084652"; transcript_id "G196.4";
chr1	PacBio	CDS	32194065	32194160	.	+	.	gene_id "ENSG00000084652"; transcript_id "G196.4";
chr1	PacBio	CDS	32194902	32195195	.	+	.	gene_id "ENSG00000084652"; transcript_id "G196.4";
chr1	PacBio	transcript	32180040	32196216	.	+	.	gene_id "ENSG00000084652"; transcript_id "G196.5";
chr1	PacBio	exon	32180040	32180514	.	+	.	gene_id "ENSG00000084652"; transcript_id "G196.5";
chr1	PacBio	exon	32181242	32181577	.	+	.	gene_id "ENSG00000084652"; transcript_id "G196.5";
chr1	PacBio	exon	32184525	32184616	.	+	.	gene_id "ENSG00000084652"; transcript_id "G196.5";
chr1	PacBio	exon	32187954	32188124	.	+	.	gene_id "ENSG00000084652"; transcript_id "G196.5";
chr1	PacBio	exon	32190055	32190249	.	+	.	gene_id "ENSG00000084652"; transcript_id "G196.5";
chr1	PacBio	exon	32192311	32192430	.	+	.	gene_id "ENSG00000084652"; transcript_id "G196.5";
chr1	PacBio	exon	32192657	32192731	.	+	.	gene_id "ENSG00000084652"; transcript_id "G196.5";
chr1	PacBio	exon	32193208	32193300	.	+	.	gene_id "ENSG00000084652"; transcript_id "G196.5";
chr1	PacBio	exon	32194065	32194160	.	+	.	gene_id "ENSG00000084652"; transcript_id "G196.5";
chr1	PacBio	exon	32194902	32196216	.	+	.	gene_id "ENSG00000084652"; transcript_id "G196.5";
chr1	PacBio	CDS	32180346	32180514	.	+	.	gene_id "ENSG00000084652"; transcript_id "G196.5";
chr1	PacBio	CDS	32181242	32181577	.	+	.	gene_id "ENSG00000084652"; transcript_id "G196.5";
chr1	PacBio	CDS	32184525	32184616	.	+	.	gene_id "ENSG00000084652"; transcript_id "G196.5";
chr1	PacBio	CDS	32187954	32188124	.	+	.	gene_id "ENSG00000084652"; transcript_id "G196.5";
chr1	PacBio	CDS	32190055	32190249	.	+	.	gene_id "ENSG00000084652"; transcript_id "G196.5";
chr1	PacBio	CDS	32192311	32192430	.	+	.	gene_id "ENSG00000084652"; transcript_id "G196.5";
chr1	PacBio	CDS	32192657	32192731	.	+	.	gene_id "ENSG00000084652"; transcript_id "G196.5";
chr1	PacBio	CDS	32193208	32193300	.	+	.	gene_id "ENSG00000084652"; transcript_id "G196.5";
chr1	PacBio	CDS	32194065	32194160	.	+	.	gene_id "ENSG00000084652"; transcript_id "G196.5";
chr1	PacBio	CDS	32194902	32195195	.	+	.	gene_id "ENSG00000084652"; transcript_id "G196.5";
chr1	PacBio	transcript	32180052	32196517	.	+	.	gene_id "ENSG00000084652"; transcript_id "G196.6";
chr1	PacBio	exon	32180052	32180514	.	+	.	gene_id "ENSG00000084652"; transcript_id "G196.6";
chr1	PacBio	exon	32181242	32181577	.	+	.	gene_id "ENSG00000084652"; transcript_id "G196.6";
chr1	PacBio	exon	32184525	32184616	.	+	.	gene_id "ENSG00000084652"; transcript_id "G196.6";
chr1	PacBio	exon	32187954	32188124	.	+	.	gene_id "ENSG00000084652"; transcript_id "G196.6";
chr1	PacBio	exon	32190055	32190249	.	+	.	gene_id "ENSG00000084652"; transcript_id "G196.6";
chr1	PacBio	exon	32192311	32192430	.	+	.	gene_id "ENSG00000084652"; transcript_id "G196.6";
chr1	PacBio	exon	32192657	32192731	.	+	.	gene_id "ENSG00000084652"; transcript_id "G196.6";
chr1	PacBio	exon	32193208	32193300	.	+	.	gene_id "ENSG00000084652"; transcript_id "G196.6";
chr1	PacBio	exon	32194065	32194160	.	+	.	gene_id "ENSG00000084652"; transcript_id "G196.6";
chr1	PacBio	exon	32194902	32196517	.	+	.	gene_id "ENSG00000084652"; transcript_id "G196.6";
chr1	PacBio	CDS	32180346	32180514	.	+	.	gene_id "ENSG00000084652"; transcript_id "G196.6";
chr1	PacBio	CDS	32181242	32181577	.	+	.	gene_id "ENSG00000084652"; transcript_id "G196.6";
chr1	PacBio	CDS	32184525	32184616	.	+	.	gene_id "ENSG00000084652"; transcript_id "G196.6";
chr1	PacBio	CDS	32187954	32188124	.	+	.	gene_id "ENSG00000084652"; transcript_id "G196.6";
chr1	PacBio	CDS	32190055	32190249	.	+	.	gene_id "ENSG00000084652"; transcript_id "G196.6";
chr1	PacBio	CDS	32192311	32192430	.	+	.	gene_id "ENSG00000084652"; transcript_id "G196.6";
chr1	PacBio	CDS	32192657	32192731	.	+	.	gene_id "ENSG00000084652"; transcript_id "G196.6";
chr1	PacBio	CDS	32193208	32193300	.	+	.	gene_id "ENSG00000084652"; transcript_id "G196.6";
chr1	PacBio	CDS	32194065	32194160	.	+	.	gene_id "ENSG00000084652"; transcript_id "G196.6";
chr1	PacBio	CDS	32194902	32195195	.	+	.	gene_id "ENSG00000084652"; transcript_id "G196.6";
chr1	PacBio	transcript	32180065	32198296	.	+	.	gene_id "ENSG00000084652"; transcript_id "G196.7";
chr1	PacBio	exon	32180065	32180514	.	+	.	gene_id "ENSG00000084652"; transcript_id "G196.7";
chr1	PacBio	exon	32181242	32181376	.	+	.	gene_id "ENSG00000084652"; transcript_id "G196.7";
chr1	PacBio	exon	32184525	32184616	.	+	.	gene_id "ENSG00000084652"; transcript_id "G196.7";
chr1	PacBio	exon	32187954	32188124	.	+	.	gene_id "ENSG00000084652"; transcript_id "G196.7";
chr1	PacBio	exon	32190055	32190249	.	+	.	gene_id "ENSG00000084652"; transcript_id "G196.7";
chr1	PacBio	exon	32192311	32192430	.	+	.	gene_id "ENSG00000084652"; transcript_id "G196.7";
chr1	PacBio	exon	32192657	32192731	.	+	.	gene_id "ENSG00000084652"; transcript_id "G196.7";
chr1	PacBio	exon	32193208	32193300	.	+	.	gene_id "ENSG00000084652"; transcript_id "G196.7";
chr1	PacBio	exon	32194065	32194160	.	+	.	gene_id "ENSG00000084652"; transcript_id "G196.7";
chr1	PacBio	exon	32194902	32198296	.	+	.	gene_id "ENSG00000084652"; transcript_id "G196.7";
chr1	PacBio	CDS	32180346	32180514	.	+	.	gene_id "ENSG00000084652"; transcript_id "G196.7";
chr1	PacBio	CDS	32181242	32181376	.	+	.	gene_id "ENSG00000084652"; transcript_id "G196.7";
chr1	PacBio	CDS	32184525	32184616	.	+	.	gene_id "ENSG00000084652"; transcript_id "G196.7";
chr1	PacBio	CDS	32187954	32188124	.	+	.	gene_id "ENSG00000084652"; transcript_id "G196.7";
chr1	PacBio	CDS	32190055	32190249	.	+	.	gene_id "ENSG00000084652"; transcript_id "G196.7";
chr1	PacBio	CDS	32192311	32192430	.	+	.	gene_id "ENSG00000084652"; transcript_id "G196.7";
chr1	PacBio	CDS	32192657	32192731	.	+	.	gene_id "ENSG00000084652"; transcript_id "G196.7";
chr1	PacBio	CDS	32193208	32193300	.	+	.	gene_id "ENSG00000084652"; transcript_id "G196.7";
chr1	PacBio	CDS	32194065	32194160	.	+	.	gene_id "ENSG00000084652"; transcript_id "G196.7";
chr1	PacBio	CDS	32194902	32195195	.	+	.	gene_id "ENSG00000084652"; transcript_id "G196.7";
chr1	PacBio	transcript	32180106	32198296	.	+	.	gene_id "ENSG00000084652"; transcript_id "G196.8";
chr1	PacBio	exon	32180106	32180514	.	+	.	gene_id "ENSG00000084652"; transcript_id "G196.8";
chr1	PacBio	exon	32181242	32181577	.	+	.	gene_id "ENSG00000084652"; transcript_id "G196.8";
chr1	PacBio	exon	32184525	32184616	.	+	.	gene_id "ENSG00000084652"; transcript_id "G196.8";
chr1	PacBio	exon	32187954	32188124	.	+	.	gene_id "ENSG00000084652"; transcript_id "G196.8";
chr1	PacBio	exon	32190055	32190249	.	+	.	gene_id "ENSG00000084652"; transcript_id "G196.8";
chr1	PacBio	exon	32192311	32192731	.	+	.	gene_id "ENSG00000084652"; transcript_id "G196.8";
chr1	PacBio	exon	32193208	32193300	.	+	.	gene_id "ENSG00000084652"; transcript_id "G196.8";
chr1	PacBio	exon	32194065	32194160	.	+	.	gene_id "ENSG00000084652"; transcript_id "G196.8";
chr1	PacBio	exon	32194902	32198296	.	+	.	gene_id "ENSG00000084652"; transcript_id "G196.8";
chr1	PacBio	CDS	32180346	32180514	.	+	.	gene_id "ENSG00000084652"; transcript_id "G196.8";
chr1	PacBio	CDS	32181242	32181577	.	+	.	gene_id "ENSG00000084652"; transcript_id "G196.8";
chr1	PacBio	CDS	32184525	32184616	.	+	.	gene_id "ENSG00000084652"; transcript_id "G196.8";
chr1	PacBio	CDS	32187954	32188124	.	+	.	gene_id "ENSG00000084652"; transcript_id "G196.8";
chr1	PacBio	CDS	32190055	32190249	.	+	.	gene_id "ENSG00000084652"; transcript_id "G196.8";
chr1	PacBio	CDS	32192311	32192499	.	+	.	gene_id "ENSG00000084652"; transcript_id "G196.8";
chr1	PacBio	transcript	32200584	32205390	.	+	.	gene_id "ENSG00000160050"; transcript_id "G197.1";
chr1	PacBio	exon	32200584	32200709	.	+	.	gene_id "ENSG00000160050"; transcript_id "G197.1";
chr1	PacBio	exon	32201913	32202099	.	+	.	gene_id "ENSG00000160050"; transcript_id "G197.1";
chr1	PacBio	exon	32203879	32204045	.	+	.	gene_id "ENSG00000160050"; transcript_id "G197.1";
chr1	PacBio	exon	32204186	32204379	.	+	.	gene_id "ENSG00000160050"; transcript_id "G197.1";
chr1	PacBio	exon	32204598	32204620	.	+	.	gene_id "ENSG00000160050"; transcript_id "G197.1";
chr1	PacBio	exon	32205194	32205390	.	+	.	gene_id "ENSG00000160050"; transcript_id "G197.1";
chr1	PacBio	CDS	32201936	32202099	.	+	.	gene_id "ENSG00000160050"; transcript_id "G197.1";
chr1	PacBio	CDS	32203879	32204045	.	+	.	gene_id "ENSG00000160050"; transcript_id "G197.1";
chr1	PacBio	CDS	32204186	32204379	.	+	.	gene_id "ENSG00000160050"; transcript_id "G197.1";
chr1	PacBio	CDS	32204598	32204620	.	+	.	gene_id "ENSG00000160050"; transcript_id "G197.1";
chr1	PacBio	CDS	32205194	32205248	.	+	.	gene_id "ENSG00000160050"; transcript_id "G197.1";
chr1	PacBio	transcript	32200635	32205374	.	+	.	gene_id "ENSG00000160050"; transcript_id "G197.2";
chr1	PacBio	exon	32200635	32200709	.	+	.	gene_id "ENSG00000160050"; transcript_id "G197.2";
chr1	PacBio	exon	32201913	32202099	.	+	.	gene_id "ENSG00000160050"; transcript_id "G197.2";
chr1	PacBio	exon	32203879	32204045	.	+	.	gene_id "ENSG00000160050"; transcript_id "G197.2";
chr1	PacBio	exon	32204186	32204379	.	+	.	gene_id "ENSG00000160050"; transcript_id "G197.2";
chr1	PacBio	exon	32204598	32205374	.	+	.	gene_id "ENSG00000160050"; transcript_id "G197.2";
chr1	PacBio	CDS	32201936	32202099	.	+	.	gene_id "ENSG00000160050"; transcript_id "G197.2";
chr1	PacBio	CDS	32203879	32204045	.	+	.	gene_id "ENSG00000160050"; transcript_id "G197.2";
chr1	PacBio	CDS	32204186	32204379	.	+	.	gene_id "ENSG00000160050"; transcript_id "G197.2";
chr1	PacBio	CDS	32204598	32204798	.	+	.	gene_id "ENSG00000160050"; transcript_id "G197.2";
chr1	PacBio	transcript	32200638	32205376	.	+	.	gene_id "ENSG00000160050"; transcript_id "G197.3";
chr1	PacBio	exon	32200638	32200709	.	+	.	gene_id "ENSG00000160050"; transcript_id "G197.3";
chr1	PacBio	exon	32201913	32202099	.	+	.	gene_id "ENSG00000160050"; transcript_id "G197.3";
chr1	PacBio	exon	32203879	32204045	.	+	.	gene_id "ENSG00000160050"; transcript_id "G197.3";
chr1	PacBio	exon	32204598	32204620	.	+	.	gene_id "ENSG00000160050"; transcript_id "G197.3";
chr1	PacBio	exon	32205194	32205376	.	+	.	gene_id "ENSG00000160050"; transcript_id "G197.3";
chr1	PacBio	CDS	32201936	32202099	.	+	.	gene_id "ENSG00000160050"; transcript_id "G197.3";
chr1	PacBio	CDS	32203879	32204045	.	+	.	gene_id "ENSG00000160050"; transcript_id "G197.3";
chr1	PacBio	CDS	32204598	32204614	.	+	.	gene_id "ENSG00000160050"; transcript_id "G197.3";
chr1	PacBio	transcript	32201678	32205376	.	+	.	gene_id "ENSG00000160050"; transcript_id "G197.4";
chr1	PacBio	exon	32201678	32202099	.	+	.	gene_id "ENSG00000160050"; transcript_id "G197.4";
chr1	PacBio	exon	32203879	32204045	.	+	.	gene_id "ENSG00000160050"; transcript_id "G197.4";
chr1	PacBio	exon	32204186	32204379	.	+	.	gene_id "ENSG00000160050"; transcript_id "G197.4";
chr1	PacBio	exon	32204598	32204620	.	+	.	gene_id "ENSG00000160050"; transcript_id "G197.4";
chr1	PacBio	exon	32205194	32205376	.	+	.	gene_id "ENSG00000160050"; transcript_id "G197.4";
chr1	PacBio	CDS	32201936	32202099	.	+	.	gene_id "ENSG00000160050"; transcript_id "G197.4";
chr1	PacBio	CDS	32203879	32204045	.	+	.	gene_id "ENSG00000160050"; transcript_id "G197.4";
chr1	PacBio	CDS	32204186	32204379	.	+	.	gene_id "ENSG00000160050"; transcript_id "G197.4";
chr1	PacBio	CDS	32204598	32204620	.	+	.	gene_id "ENSG00000160050"; transcript_id "G197.4";
chr1	PacBio	CDS	32205194	32205248	.	+	.	gene_id "ENSG00000160050"; transcript_id "G197.4";
chr1	PacBio	transcript	32201678	32205376	.	+	.	gene_id "ENSG00000160050"; transcript_id "G197.5";
chr1	PacBio	exon	32201678	32202099	.	+	.	gene_id "ENSG00000160050"; transcript_id "G197.5";
chr1	PacBio	exon	32203879	32204045	.	+	.	gene_id "ENSG00000160050"; transcript_id "G197.5";
chr1	PacBio	exon	32204598	32204620	.	+	.	gene_id "ENSG00000160050"; transcript_id "G197.5";
chr1	PacBio	exon	32205194	32205376	.	+	.	gene_id "ENSG00000160050"; transcript_id "G197.5";
chr1	PacBio	CDS	32201936	32202099	.	+	.	gene_id "ENSG00000160050"; transcript_id "G197.5";
chr1	PacBio	CDS	32203879	32204045	.	+	.	gene_id "ENSG00000160050"; transcript_id "G197.5";
chr1	PacBio	CDS	32204598	32204614	.	+	.	gene_id "ENSG00000160050"; transcript_id "G197.5";
chr1	PacBio	transcript	32205641	32208687	.	+	.	gene_id "ENSG00000160051"; transcript_id "G198.1";
chr1	PacBio	exon	32205641	32205723	.	+	.	gene_id "ENSG00000160051"; transcript_id "G198.1";
chr1	PacBio	exon	32206154	32206297	.	+	.	gene_id "ENSG00000160051"; transcript_id "G198.1";
chr1	PacBio	exon	32206509	32206761	.	+	.	gene_id "ENSG00000160051"; transcript_id "G198.1";
chr1	PacBio	exon	32207002	32207120	.	+	.	gene_id "ENSG00000160051"; transcript_id "G198.1";
chr1	PacBio	exon	32207240	32208687	.	+	.	gene_id "ENSG00000160051"; transcript_id "G198.1";
chr1	PacBio	CDS	32205682	32205723	.	+	.	gene_id "ENSG00000160051"; transcript_id "G198.1";
chr1	PacBio	CDS	32206154	32206297	.	+	.	gene_id "ENSG00000160051"; transcript_id "G198.1";
chr1	PacBio	CDS	32206509	32206761	.	+	.	gene_id "ENSG00000160051"; transcript_id "G198.1";
chr1	PacBio	CDS	32207002	32207120	.	+	.	gene_id "ENSG00000160051"; transcript_id "G198.1";
chr1	PacBio	CDS	32207240	32208082	.	+	.	gene_id "ENSG00000160051"; transcript_id "G198.1";
chr1	PacBio	transcript	32205648	32208687	.	+	.	gene_id "ENSG00000160051"; transcript_id "G198.2";
chr1	PacBio	exon	32205648	32206297	.	+	.	gene_id "ENSG00000160051"; transcript_id "G198.2";
chr1	PacBio	exon	32206509	32206761	.	+	.	gene_id "ENSG00000160051"; transcript_id "G198.2";
chr1	PacBio	exon	32207002	32207120	.	+	.	gene_id "ENSG00000160051"; transcript_id "G198.2";
chr1	PacBio	exon	32207240	32208687	.	+	.	gene_id "ENSG00000160051"; transcript_id "G198.2";
chr1	PacBio	CDS	32206623	32206761	.	+	.	gene_id "ENSG00000160051"; transcript_id "G198.2";
chr1	PacBio	CDS	32207002	32207120	.	+	.	gene_id "ENSG00000160051"; transcript_id "G198.2";
chr1	PacBio	CDS	32207240	32208082	.	+	.	gene_id "ENSG00000160051"; transcript_id "G198.2";
chr1	PacBio	transcript	32216194	32222358	.	-	.	gene_id "ENSG00000160055"; transcript_id "G199.1";
chr1	PacBio	exon	32216194	32216947	.	-	.	gene_id "ENSG00000160055"; transcript_id "G199.1";
chr1	PacBio	exon	32217259	32217351	.	-	.	gene_id "ENSG00000160055"; transcript_id "G199.1";
chr1	PacBio	exon	32221131	32221197	.	-	.	gene_id "ENSG00000160055"; transcript_id "G199.1";
chr1	PacBio	exon	32221867	32222018	.	-	.	gene_id "ENSG00000160055"; transcript_id "G199.1";
chr1	PacBio	exon	32222307	32222358	.	-	.	gene_id "ENSG00000160055"; transcript_id "G199.1";
chr1	PacBio	CDS	32216853	32216947	.	-	.	gene_id "ENSG00000160055"; transcript_id "G199.1";
chr1	PacBio	CDS	32217259	32217351	.	-	.	gene_id "ENSG00000160055"; transcript_id "G199.1";
chr1	PacBio	CDS	32221131	32221197	.	-	.	gene_id "ENSG00000160055"; transcript_id "G199.1";
chr1	PacBio	CDS	32221867	32222018	.	-	.	gene_id "ENSG00000160055"; transcript_id "G199.1";
chr1	PacBio	CDS	32222307	32222322	.	-	.	gene_id "ENSG00000160055"; transcript_id "G199.1";
chr1	PacBio	transcript	32216201	32222359	.	-	.	gene_id "ENSG00000160055"; transcript_id "G199.2";
chr1	PacBio	exon	32216201	32217351	.	-	.	gene_id "ENSG00000160055"; transcript_id "G199.2";
chr1	PacBio	exon	32221131	32221197	.	-	.	gene_id "ENSG00000160055"; transcript_id "G199.2";
chr1	PacBio	exon	32221867	32222018	.	-	.	gene_id "ENSG00000160055"; transcript_id "G199.2";
chr1	PacBio	exon	32222307	32222359	.	-	.	gene_id "ENSG00000160055"; transcript_id "G199.2";
chr1	PacBio	CDS	32217044	32217351	.	-	.	gene_id "ENSG00000160055"; transcript_id "G199.2";
chr1	PacBio	CDS	32221131	32221197	.	-	.	gene_id "ENSG00000160055"; transcript_id "G199.2";
chr1	PacBio	CDS	32221867	32222018	.	-	.	gene_id "ENSG00000160055"; transcript_id "G199.2";
chr1	PacBio	CDS	32222307	32222322	.	-	.	gene_id "ENSG00000160055"; transcript_id "G199.2";
chr1	PacBio	transcript	32251240	32286162	.	+	.	gene_id "ENSG00000182866"; transcript_id "G200.1";
chr1	PacBio	exon	32251240	32251371	.	+	.	gene_id "ENSG00000182866"; transcript_id "G200.1";
chr1	PacBio	exon	32274325	32274434	.	+	.	gene_id "ENSG00000182866"; transcript_id "G200.1";
chr1	PacBio	exon	32274737	32274818	.	+	.	gene_id "ENSG00000182866"; transcript_id "G200.1";
chr1	PacBio	exon	32274993	32275083	.	+	.	gene_id "ENSG00000182866"; transcript_id "G200.1";
chr1	PacBio	exon	32275321	32275419	.	+	.	gene_id "ENSG00000182866"; transcript_id "G200.1";
chr1	PacBio	exon	32275569	32275672	.	+	.	gene_id "ENSG00000182866"; transcript_id "G200.1";
chr1	PacBio	exon	32275914	32276063	.	+	.	gene_id "ENSG00000182866"; transcript_id "G200.1";
chr1	PacBio	exon	32276607	32276786	.	+	.	gene_id "ENSG00000182866"; transcript_id "G200.1";
chr1	PacBio	exon	32279671	32279747	.	+	.	gene_id "ENSG00000182866"; transcript_id "G200.1";
chr1	PacBio	exon	32279841	32279994	.	+	.	gene_id "ENSG00000182866"; transcript_id "G200.1";
chr1	PacBio	exon	32280079	32280210	.	+	.	gene_id "ENSG00000182866"; transcript_id "G200.1";
chr1	PacBio	exon	32285514	32286162	.	+	.	gene_id "ENSG00000182866"; transcript_id "G200.1";
chr1	PacBio	CDS	32274330	32274434	.	+	.	gene_id "ENSG00000182866"; transcript_id "G200.1";
chr1	PacBio	CDS	32274737	32274818	.	+	.	gene_id "ENSG00000182866"; transcript_id "G200.1";
chr1	PacBio	CDS	32274993	32275083	.	+	.	gene_id "ENSG00000182866"; transcript_id "G200.1";
chr1	PacBio	CDS	32275321	32275419	.	+	.	gene_id "ENSG00000182866"; transcript_id "G200.1";
chr1	PacBio	CDS	32275569	32275672	.	+	.	gene_id "ENSG00000182866"; transcript_id "G200.1";
chr1	PacBio	CDS	32275914	32276063	.	+	.	gene_id "ENSG00000182866"; transcript_id "G200.1";
chr1	PacBio	CDS	32276607	32276786	.	+	.	gene_id "ENSG00000182866"; transcript_id "G200.1";
chr1	PacBio	CDS	32279671	32279747	.	+	.	gene_id "ENSG00000182866"; transcript_id "G200.1";
chr1	PacBio	CDS	32279841	32279994	.	+	.	gene_id "ENSG00000182866"; transcript_id "G200.1";
chr1	PacBio	CDS	32280079	32280210	.	+	.	gene_id "ENSG00000182866"; transcript_id "G200.1";
chr1	PacBio	CDS	32285514	32285716	.	+	.	gene_id "ENSG00000182866"; transcript_id "G200.1";
chr1	PacBio	transcript	32251246	32286164	.	+	.	gene_id "ENSG00000182866"; transcript_id "G200.2";
chr1	PacBio	exon	32251246	32251371	.	+	.	gene_id "ENSG00000182866"; transcript_id "G200.2";
chr1	PacBio	exon	32274325	32274434	.	+	.	gene_id "ENSG00000182866"; transcript_id "G200.2";
chr1	PacBio	exon	32274737	32275419	.	+	.	gene_id "ENSG00000182866"; transcript_id "G200.2";
chr1	PacBio	exon	32275569	32275672	.	+	.	gene_id "ENSG00000182866"; transcript_id "G200.2";
chr1	PacBio	exon	32275914	32276063	.	+	.	gene_id "ENSG00000182866"; transcript_id "G200.2";
chr1	PacBio	exon	32276337	32276489	.	+	.	gene_id "ENSG00000182866"; transcript_id "G200.2";
chr1	PacBio	exon	32276607	32276786	.	+	.	gene_id "ENSG00000182866"; transcript_id "G200.2";
chr1	PacBio	exon	32279671	32279747	.	+	.	gene_id "ENSG00000182866"; transcript_id "G200.2";
chr1	PacBio	exon	32279841	32279994	.	+	.	gene_id "ENSG00000182866"; transcript_id "G200.2";
chr1	PacBio	exon	32280079	32280210	.	+	.	gene_id "ENSG00000182866"; transcript_id "G200.2";
chr1	PacBio	exon	32285514	32286164	.	+	.	gene_id "ENSG00000182866"; transcript_id "G200.2";
chr1	PacBio	CDS	32276486	32276489	.	+	.	gene_id "ENSG00000182866"; transcript_id "G200.2";
chr1	PacBio	CDS	32276607	32276786	.	+	.	gene_id "ENSG00000182866"; transcript_id "G200.2";
chr1	PacBio	CDS	32279671	32279747	.	+	.	gene_id "ENSG00000182866"; transcript_id "G200.2";
chr1	PacBio	CDS	32279841	32279994	.	+	.	gene_id "ENSG00000182866"; transcript_id "G200.2";
chr1	PacBio	CDS	32280079	32280210	.	+	.	gene_id "ENSG00000182866"; transcript_id "G200.2";
chr1	PacBio	CDS	32285514	32285716	.	+	.	gene_id "ENSG00000182866"; transcript_id "G200.2";
chr1	PacBio	transcript	32251262	32286162	.	+	.	gene_id "ENSG00000182866"; transcript_id "G200.3";
chr1	PacBio	exon	32251262	32251371	.	+	.	gene_id "ENSG00000182866"; transcript_id "G200.3";
chr1	PacBio	exon	32274737	32275083	.	+	.	gene_id "ENSG00000182866"; transcript_id "G200.3";
chr1	PacBio	exon	32275321	32275419	.	+	.	gene_id "ENSG00000182866"; transcript_id "G200.3";
chr1	PacBio	exon	32275569	32275672	.	+	.	gene_id "ENSG00000182866"; transcript_id "G200.3";
chr1	PacBio	exon	32275914	32276063	.	+	.	gene_id "ENSG00000182866"; transcript_id "G200.3";
chr1	PacBio	exon	32276337	32276489	.	+	.	gene_id "ENSG00000182866"; transcript_id "G200.3";
chr1	PacBio	exon	32276607	32276786	.	+	.	gene_id "ENSG00000182866"; transcript_id "G200.3";
chr1	PacBio	exon	32279671	32279747	.	+	.	gene_id "ENSG00000182866"; transcript_id "G200.3";
chr1	PacBio	exon	32279841	32279994	.	+	.	gene_id "ENSG00000182866"; transcript_id "G200.3";
chr1	PacBio	exon	32280079	32280210	.	+	.	gene_id "ENSG00000182866"; transcript_id "G200.3";
chr1	PacBio	exon	32285514	32286162	.	+	.	gene_id "ENSG00000182866"; transcript_id "G200.3";
chr1	PacBio	CDS	32251342	32251371	.	+	.	gene_id "ENSG00000182866"; transcript_id "G200.3";
chr1	PacBio	CDS	32274737	32275083	.	+	.	gene_id "ENSG00000182866"; transcript_id "G200.3";
chr1	PacBio	CDS	32275321	32275419	.	+	.	gene_id "ENSG00000182866"; transcript_id "G200.3";
chr1	PacBio	CDS	32275569	32275672	.	+	.	gene_id "ENSG00000182866"; transcript_id "G200.3";
chr1	PacBio	CDS	32275914	32276063	.	+	.	gene_id "ENSG00000182866"; transcript_id "G200.3";
chr1	PacBio	CDS	32276337	32276489	.	+	.	gene_id "ENSG00000182866"; transcript_id "G200.3";
chr1	PacBio	CDS	32276607	32276786	.	+	.	gene_id "ENSG00000182866"; transcript_id "G200.3";
chr1	PacBio	CDS	32279671	32279747	.	+	.	gene_id "ENSG00000182866"; transcript_id "G200.3";
chr1	PacBio	CDS	32279841	32279994	.	+	.	gene_id "ENSG00000182866"; transcript_id "G200.3";
chr1	PacBio	CDS	32280079	32280210	.	+	.	gene_id "ENSG00000182866"; transcript_id "G200.3";
chr1	PacBio	CDS	32285514	32285716	.	+	.	gene_id "ENSG00000182866"; transcript_id "G200.3";
chr1	PacBio	transcript	32251264	32286164	.	+	.	gene_id "ENSG00000182866"; transcript_id "G200.4";
chr1	PacBio	exon	32251264	32251371	.	+	.	gene_id "ENSG00000182866"; transcript_id "G200.4";
chr1	PacBio	exon	32274325	32274434	.	+	.	gene_id "ENSG00000182866"; transcript_id "G200.4";
chr1	PacBio	exon	32274737	32274818	.	+	.	gene_id "ENSG00000182866"; transcript_id "G200.4";
chr1	PacBio	exon	32274993	32275083	.	+	.	gene_id "ENSG00000182866"; transcript_id "G200.4";
chr1	PacBio	exon	32275321	32275419	.	+	.	gene_id "ENSG00000182866"; transcript_id "G200.4";
chr1	PacBio	exon	32275569	32275672	.	+	.	gene_id "ENSG00000182866"; transcript_id "G200.4";
chr1	PacBio	exon	32275914	32276063	.	+	.	gene_id "ENSG00000182866"; transcript_id "G200.4";
chr1	PacBio	exon	32276337	32276489	.	+	.	gene_id "ENSG00000182866"; transcript_id "G200.4";
chr1	PacBio	exon	32276607	32276786	.	+	.	gene_id "ENSG00000182866"; transcript_id "G200.4";
chr1	PacBio	exon	32279671	32279747	.	+	.	gene_id "ENSG00000182866"; transcript_id "G200.4";
chr1	PacBio	exon	32279841	32279994	.	+	.	gene_id "ENSG00000182866"; transcript_id "G200.4";
chr1	PacBio	exon	32280079	32280210	.	+	.	gene_id "ENSG00000182866"; transcript_id "G200.4";
chr1	PacBio	exon	32285514	32286164	.	+	.	gene_id "ENSG00000182866"; transcript_id "G200.4";
chr1	PacBio	CDS	32274330	32274434	.	+	.	gene_id "ENSG00000182866"; transcript_id "G200.4";
chr1	PacBio	CDS	32274737	32274818	.	+	.	gene_id "ENSG00000182866"; transcript_id "G200.4";
chr1	PacBio	CDS	32274993	32275083	.	+	.	gene_id "ENSG00000182866"; transcript_id "G200.4";
chr1	PacBio	CDS	32275321	32275419	.	+	.	gene_id "ENSG00000182866"; transcript_id "G200.4";
chr1	PacBio	CDS	32275569	32275672	.	+	.	gene_id "ENSG00000182866"; transcript_id "G200.4";
chr1	PacBio	CDS	32275914	32276063	.	+	.	gene_id "ENSG00000182866"; transcript_id "G200.4";
chr1	PacBio	CDS	32276337	32276489	.	+	.	gene_id "ENSG00000182866"; transcript_id "G200.4";
chr1	PacBio	CDS	32276607	32276786	.	+	.	gene_id "ENSG00000182866"; transcript_id "G200.4";
chr1	PacBio	CDS	32279671	32279747	.	+	.	gene_id "ENSG00000182866"; transcript_id "G200.4";
chr1	PacBio	CDS	32279841	32279994	.	+	.	gene_id "ENSG00000182866"; transcript_id "G200.4";
chr1	PacBio	CDS	32280079	32280210	.	+	.	gene_id "ENSG00000182866"; transcript_id "G200.4";
chr1	PacBio	CDS	32285514	32285716	.	+	.	gene_id "ENSG00000182866"; transcript_id "G200.4";
chr1	PacBio	transcript	32251264	32286164	.	+	.	gene_id "ENSG00000182866"; transcript_id "G200.5";
chr1	PacBio	exon	32251264	32251371	.	+	.	gene_id "ENSG00000182866"; transcript_id "G200.5";
chr1	PacBio	exon	32274325	32274434	.	+	.	gene_id "ENSG00000182866"; transcript_id "G200.5";
chr1	PacBio	exon	32274737	32274818	.	+	.	gene_id "ENSG00000182866"; transcript_id "G200.5";
chr1	PacBio	exon	32274993	32275419	.	+	.	gene_id "ENSG00000182866"; transcript_id "G200.5";
chr1	PacBio	exon	32275569	32275672	.	+	.	gene_id "ENSG00000182866"; transcript_id "G200.5";
chr1	PacBio	exon	32275914	32276063	.	+	.	gene_id "ENSG00000182866"; transcript_id "G200.5";
chr1	PacBio	exon	32276337	32276489	.	+	.	gene_id "ENSG00000182866"; transcript_id "G200.5";
chr1	PacBio	exon	32276607	32276786	.	+	.	gene_id "ENSG00000182866"; transcript_id "G200.5";
chr1	PacBio	exon	32279671	32279747	.	+	.	gene_id "ENSG00000182866"; transcript_id "G200.5";
chr1	PacBio	exon	32279841	32279994	.	+	.	gene_id "ENSG00000182866"; transcript_id "G200.5";
chr1	PacBio	exon	32280079	32280210	.	+	.	gene_id "ENSG00000182866"; transcript_id "G200.5";
chr1	PacBio	exon	32285514	32286164	.	+	.	gene_id "ENSG00000182866"; transcript_id "G200.5";
chr1	PacBio	CDS	32276486	32276489	.	+	.	gene_id "ENSG00000182866"; transcript_id "G200.5";
chr1	PacBio	CDS	32276607	32276786	.	+	.	gene_id "ENSG00000182866"; transcript_id "G200.5";
chr1	PacBio	CDS	32279671	32279747	.	+	.	gene_id "ENSG00000182866"; transcript_id "G200.5";
chr1	PacBio	CDS	32279841	32279994	.	+	.	gene_id "ENSG00000182866"; transcript_id "G200.5";
chr1	PacBio	CDS	32280079	32280210	.	+	.	gene_id "ENSG00000182866"; transcript_id "G200.5";
chr1	PacBio	CDS	32285514	32285716	.	+	.	gene_id "ENSG00000182866"; transcript_id "G200.5";
chr1	PacBio	transcript	32251264	32286164	.	+	.	gene_id "ENSG00000182866"; transcript_id "G200.6";
chr1	PacBio	exon	32251264	32251371	.	+	.	gene_id "ENSG00000182866"; transcript_id "G200.6";
chr1	PacBio	exon	32274325	32274434	.	+	.	gene_id "ENSG00000182866"; transcript_id "G200.6";
chr1	PacBio	exon	32274737	32275083	.	+	.	gene_id "ENSG00000182866"; transcript_id "G200.6";
chr1	PacBio	exon	32275321	32275419	.	+	.	gene_id "ENSG00000182866"; transcript_id "G200.6";
chr1	PacBio	exon	32275569	32275672	.	+	.	gene_id "ENSG00000182866"; transcript_id "G200.6";
chr1	PacBio	exon	32275914	32276063	.	+	.	gene_id "ENSG00000182866"; transcript_id "G200.6";
chr1	PacBio	exon	32276337	32276489	.	+	.	gene_id "ENSG00000182866"; transcript_id "G200.6";
chr1	PacBio	exon	32276607	32276786	.	+	.	gene_id "ENSG00000182866"; transcript_id "G200.6";
chr1	PacBio	exon	32279671	32279747	.	+	.	gene_id "ENSG00000182866"; transcript_id "G200.6";
chr1	PacBio	exon	32279841	32279994	.	+	.	gene_id "ENSG00000182866"; transcript_id "G200.6";
chr1	PacBio	exon	32280079	32280210	.	+	.	gene_id "ENSG00000182866"; transcript_id "G200.6";
chr1	PacBio	exon	32285514	32286164	.	+	.	gene_id "ENSG00000182866"; transcript_id "G200.6";
chr1	PacBio	CDS	32274330	32274434	.	+	.	gene_id "ENSG00000182866"; transcript_id "G200.6";
chr1	PacBio	CDS	32274737	32275083	.	+	.	gene_id "ENSG00000182866"; transcript_id "G200.6";
chr1	PacBio	CDS	32275321	32275419	.	+	.	gene_id "ENSG00000182866"; transcript_id "G200.6";
chr1	PacBio	CDS	32275569	32275672	.	+	.	gene_id "ENSG00000182866"; transcript_id "G200.6";
chr1	PacBio	CDS	32275914	32276063	.	+	.	gene_id "ENSG00000182866"; transcript_id "G200.6";
chr1	PacBio	CDS	32276337	32276489	.	+	.	gene_id "ENSG00000182866"; transcript_id "G200.6";
chr1	PacBio	CDS	32276607	32276786	.	+	.	gene_id "ENSG00000182866"; transcript_id "G200.6";
chr1	PacBio	CDS	32279671	32279747	.	+	.	gene_id "ENSG00000182866"; transcript_id "G200.6";
chr1	PacBio	CDS	32279841	32279994	.	+	.	gene_id "ENSG00000182866"; transcript_id "G200.6";
chr1	PacBio	CDS	32280079	32280210	.	+	.	gene_id "ENSG00000182866"; transcript_id "G200.6";
chr1	PacBio	CDS	32285514	32285716	.	+	.	gene_id "ENSG00000182866"; transcript_id "G200.6";
chr1	PacBio	transcript	32333833	32336233	.	-	.	gene_id "ENSG00000175130"; transcript_id "G201.1";
chr1	PacBio	exon	32333833	32335097	.	-	.	gene_id "ENSG00000175130"; transcript_id "G201.1";
chr1	PacBio	exon	32335947	32336233	.	-	.	gene_id "ENSG00000175130"; transcript_id "G201.1";
chr1	PacBio	CDS	32334597	32335097	.	-	.	gene_id "ENSG00000175130"; transcript_id "G201.1";
chr1	PacBio	CDS	32335947	32336033	.	-	.	gene_id "ENSG00000175130"; transcript_id "G201.1";
chr1	PacBio	transcript	32333838	32336233	.	-	.	gene_id "ENSG00000175130"; transcript_id "G201.2";
chr1	PacBio	exon	32333838	32336233	.	-	.	gene_id "ENSG00000175130"; transcript_id "G201.2";
chr1	PacBio	transcript	32334076	32336233	.	-	.	gene_id "ENSG00000175130"; transcript_id "G201.3";
chr1	PacBio	exon	32334076	32335097	.	-	.	gene_id "ENSG00000175130"; transcript_id "G201.3";
chr1	PacBio	exon	32335947	32336233	.	-	.	gene_id "ENSG00000175130"; transcript_id "G201.3";
chr1	PacBio	CDS	32334597	32335097	.	-	.	gene_id "ENSG00000175130"; transcript_id "G201.3";
chr1	PacBio	CDS	32335947	32336033	.	-	.	gene_id "ENSG00000175130"; transcript_id "G201.3";
chr1	PacBio	transcript	32365105	32394441	.	-	.	gene_id "ENSG00000160058"; transcript_id "G202.1";
chr1	PacBio	exon	32365105	32366654	.	-	.	gene_id "ENSG00000160058"; transcript_id "G202.1";
chr1	PacBio	exon	32368447	32368550	.	-	.	gene_id "ENSG00000160058"; transcript_id "G202.1";
chr1	PacBio	exon	32376262	32376741	.	-	.	gene_id "ENSG00000160058"; transcript_id "G202.1";
chr1	PacBio	exon	32377970	32378048	.	-	.	gene_id "ENSG00000160058"; transcript_id "G202.1";
chr1	PacBio	exon	32378215	32378283	.	-	.	gene_id "ENSG00000160058"; transcript_id "G202.1";
chr1	PacBio	exon	32378724	32378839	.	-	.	gene_id "ENSG00000160058"; transcript_id "G202.1";
chr1	PacBio	exon	32381214	32381268	.	-	.	gene_id "ENSG00000160058"; transcript_id "G202.1";
chr1	PacBio	exon	32383830	32383997	.	-	.	gene_id "ENSG00000160058"; transcript_id "G202.1";
chr1	PacBio	exon	32386779	32386895	.	-	.	gene_id "ENSG00000160058"; transcript_id "G202.1";
chr1	PacBio	exon	32394080	32394140	.	-	.	gene_id "ENSG00000160058"; transcript_id "G202.1";
chr1	PacBio	exon	32394404	32394441	.	-	.	gene_id "ENSG00000160058"; transcript_id "G202.1";
chr1	PacBio	CDS	32366622	32366654	.	-	.	gene_id "ENSG00000160058"; transcript_id "G202.1";
chr1	PacBio	CDS	32368447	32368550	.	-	.	gene_id "ENSG00000160058"; transcript_id "G202.1";
chr1	PacBio	CDS	32376262	32376741	.	-	.	gene_id "ENSG00000160058"; transcript_id "G202.1";
chr1	PacBio	CDS	32377970	32378048	.	-	.	gene_id "ENSG00000160058"; transcript_id "G202.1";
chr1	PacBio	CDS	32378215	32378283	.	-	.	gene_id "ENSG00000160058"; transcript_id "G202.1";
chr1	PacBio	CDS	32378724	32378839	.	-	.	gene_id "ENSG00000160058"; transcript_id "G202.1";
chr1	PacBio	CDS	32381214	32381268	.	-	.	gene_id "ENSG00000160058"; transcript_id "G202.1";
chr1	PacBio	CDS	32383830	32383997	.	-	.	gene_id "ENSG00000160058"; transcript_id "G202.1";
chr1	PacBio	CDS	32386779	32386895	.	-	.	gene_id "ENSG00000160058"; transcript_id "G202.1";
chr1	PacBio	CDS	32394080	32394140	.	-	.	gene_id "ENSG00000160058"; transcript_id "G202.1";
chr1	PacBio	CDS	32394404	32394414	.	-	.	gene_id "ENSG00000160058"; transcript_id "G202.1";
chr1	PacBio	transcript	32365244	32394431	.	-	.	gene_id "ENSG00000160058"; transcript_id "G202.2";
chr1	PacBio	exon	32365244	32366654	.	-	.	gene_id "ENSG00000160058"; transcript_id "G202.2";
chr1	PacBio	exon	32368447	32368550	.	-	.	gene_id "ENSG00000160058"; transcript_id "G202.2";
chr1	PacBio	exon	32376262	32376741	.	-	.	gene_id "ENSG00000160058"; transcript_id "G202.2";
chr1	PacBio	exon	32377970	32378048	.	-	.	gene_id "ENSG00000160058"; transcript_id "G202.2";
chr1	PacBio	exon	32378215	32378283	.	-	.	gene_id "ENSG00000160058"; transcript_id "G202.2";
chr1	PacBio	exon	32378724	32378839	.	-	.	gene_id "ENSG00000160058"; transcript_id "G202.2";
chr1	PacBio	exon	32381214	32381268	.	-	.	gene_id "ENSG00000160058"; transcript_id "G202.2";
chr1	PacBio	exon	32383830	32384048	.	-	.	gene_id "ENSG00000160058"; transcript_id "G202.2";
chr1	PacBio	exon	32386779	32386895	.	-	.	gene_id "ENSG00000160058"; transcript_id "G202.2";
chr1	PacBio	exon	32394080	32394140	.	-	.	gene_id "ENSG00000160058"; transcript_id "G202.2";
chr1	PacBio	exon	32394404	32394431	.	-	.	gene_id "ENSG00000160058"; transcript_id "G202.2";
chr1	PacBio	CDS	32366622	32366654	.	-	.	gene_id "ENSG00000160058"; transcript_id "G202.2";
chr1	PacBio	CDS	32368447	32368550	.	-	.	gene_id "ENSG00000160058"; transcript_id "G202.2";
chr1	PacBio	CDS	32376262	32376741	.	-	.	gene_id "ENSG00000160058"; transcript_id "G202.2";
chr1	PacBio	CDS	32377970	32378048	.	-	.	gene_id "ENSG00000160058"; transcript_id "G202.2";
chr1	PacBio	CDS	32378215	32378283	.	-	.	gene_id "ENSG00000160058"; transcript_id "G202.2";
chr1	PacBio	CDS	32378724	32378839	.	-	.	gene_id "ENSG00000160058"; transcript_id "G202.2";
chr1	PacBio	CDS	32381214	32381268	.	-	.	gene_id "ENSG00000160058"; transcript_id "G202.2";
chr1	PacBio	CDS	32383830	32384048	.	-	.	gene_id "ENSG00000160058"; transcript_id "G202.2";
chr1	PacBio	CDS	32386779	32386895	.	-	.	gene_id "ENSG00000160058"; transcript_id "G202.2";
chr1	PacBio	CDS	32394080	32394140	.	-	.	gene_id "ENSG00000160058"; transcript_id "G202.2";
chr1	PacBio	CDS	32394404	32394414	.	-	.	gene_id "ENSG00000160058"; transcript_id "G202.2";
chr1	PacBio	transcript	32375510	32394441	.	-	.	gene_id "ENSG00000160058"; transcript_id "G202.3";
chr1	PacBio	exon	32375510	32376741	.	-	.	gene_id "ENSG00000160058"; transcript_id "G202.3";
chr1	PacBio	exon	32377970	32378048	.	-	.	gene_id "ENSG00000160058"; transcript_id "G202.3";
chr1	PacBio	exon	32378215	32378283	.	-	.	gene_id "ENSG00000160058"; transcript_id "G202.3";
chr1	PacBio	exon	32378724	32378839	.	-	.	gene_id "ENSG00000160058"; transcript_id "G202.3";
chr1	PacBio	exon	32381214	32381268	.	-	.	gene_id "ENSG00000160058"; transcript_id "G202.3";
chr1	PacBio	exon	32383830	32383997	.	-	.	gene_id "ENSG00000160058"; transcript_id "G202.3";
chr1	PacBio	exon	32386779	32386895	.	-	.	gene_id "ENSG00000160058"; transcript_id "G202.3";
chr1	PacBio	exon	32394080	32394140	.	-	.	gene_id "ENSG00000160058"; transcript_id "G202.3";
chr1	PacBio	exon	32394404	32394441	.	-	.	gene_id "ENSG00000160058"; transcript_id "G202.3";
chr1	PacBio	CDS	32376146	32376741	.	-	.	gene_id "ENSG00000160058"; transcript_id "G202.3";
chr1	PacBio	CDS	32377970	32378048	.	-	.	gene_id "ENSG00000160058"; transcript_id "G202.3";
chr1	PacBio	CDS	32378215	32378283	.	-	.	gene_id "ENSG00000160058"; transcript_id "G202.3";
chr1	PacBio	CDS	32378724	32378839	.	-	.	gene_id "ENSG00000160058"; transcript_id "G202.3";
chr1	PacBio	CDS	32381214	32381268	.	-	.	gene_id "ENSG00000160058"; transcript_id "G202.3";
chr1	PacBio	CDS	32383830	32383997	.	-	.	gene_id "ENSG00000160058"; transcript_id "G202.3";
chr1	PacBio	CDS	32386779	32386895	.	-	.	gene_id "ENSG00000160058"; transcript_id "G202.3";
chr1	PacBio	CDS	32394080	32394140	.	-	.	gene_id "ENSG00000160058"; transcript_id "G202.3";
chr1	PacBio	CDS	32394404	32394414	.	-	.	gene_id "ENSG00000160058"; transcript_id "G202.3";
chr1	PacBio	transcript	32620816	32650567	.	-	.	gene_id "ENSG00000176261"; transcript_id "G203.1";
chr1	PacBio	exon	32620816	32621948	.	-	.	gene_id "ENSG00000176261"; transcript_id "G203.1";
chr1	PacBio	exon	32627508	32627544	.	-	.	gene_id "ENSG00000176261"; transcript_id "G203.1";
chr1	PacBio	exon	32631827	32631879	.	-	.	gene_id "ENSG00000176261"; transcript_id "G203.1";
chr1	PacBio	exon	32633645	32633727	.	-	.	gene_id "ENSG00000176261"; transcript_id "G203.1";
chr1	PacBio	exon	32633951	32634072	.	-	.	gene_id "ENSG00000176261"; transcript_id "G203.1";
chr1	PacBio	exon	32634768	32634792	.	-	.	gene_id "ENSG00000176261"; transcript_id "G203.1";
chr1	PacBio	exon	32650433	32650567	.	-	.	gene_id "ENSG00000176261"; transcript_id "G203.1";
chr1	PacBio	CDS	32621862	32621948	.	-	.	gene_id "ENSG00000176261"; transcript_id "G203.1";
chr1	PacBio	CDS	32627508	32627544	.	-	.	gene_id "ENSG00000176261"; transcript_id "G203.1";
chr1	PacBio	CDS	32631827	32631879	.	-	.	gene_id "ENSG00000176261"; transcript_id "G203.1";
chr1	PacBio	CDS	32633645	32633727	.	-	.	gene_id "ENSG00000176261"; transcript_id "G203.1";
chr1	PacBio	CDS	32633951	32634072	.	-	.	gene_id "ENSG00000176261"; transcript_id "G203.1";
chr1	PacBio	CDS	32634768	32634792	.	-	.	gene_id "ENSG00000176261"; transcript_id "G203.1";
chr1	PacBio	CDS	32650433	32650565	.	-	.	gene_id "ENSG00000176261"; transcript_id "G203.1";
chr1	PacBio	transcript	32620824	32650537	.	-	.	gene_id "ENSG00000176261"; transcript_id "G203.2";
chr1	PacBio	exon	32620824	32621948	.	-	.	gene_id "ENSG00000176261"; transcript_id "G203.2";
chr1	PacBio	exon	32627508	32627544	.	-	.	gene_id "ENSG00000176261"; transcript_id "G203.2";
chr1	PacBio	exon	32633645	32633727	.	-	.	gene_id "ENSG00000176261"; transcript_id "G203.2";
chr1	PacBio	exon	32633951	32634072	.	-	.	gene_id "ENSG00000176261"; transcript_id "G203.2";
chr1	PacBio	exon	32634768	32634792	.	-	.	gene_id "ENSG00000176261"; transcript_id "G203.2";
chr1	PacBio	exon	32650433	32650537	.	-	.	gene_id "ENSG00000176261"; transcript_id "G203.2";
chr1	PacBio	CDS	32621902	32621948	.	-	.	gene_id "ENSG00000176261"; transcript_id "G203.2";
chr1	PacBio	CDS	32627508	32627544	.	-	.	gene_id "ENSG00000176261"; transcript_id "G203.2";
chr1	PacBio	CDS	32633645	32633727	.	-	.	gene_id "ENSG00000176261"; transcript_id "G203.2";
chr1	PacBio	CDS	32633951	32634072	.	-	.	gene_id "ENSG00000176261"; transcript_id "G203.2";
chr1	PacBio	CDS	32634768	32634792	.	-	.	gene_id "ENSG00000176261"; transcript_id "G203.2";
chr1	PacBio	CDS	32650433	32650529	.	-	.	gene_id "ENSG00000176261"; transcript_id "G203.2";
chr1	PacBio	transcript	32620825	32650535	.	-	.	gene_id "ENSG00000176261"; transcript_id "G203.3";
chr1	PacBio	exon	32620825	32621948	.	-	.	gene_id "ENSG00000176261"; transcript_id "G203.3";
chr1	PacBio	exon	32627508	32627544	.	-	.	gene_id "ENSG00000176261"; transcript_id "G203.3";
chr1	PacBio	exon	32631827	32631879	.	-	.	gene_id "ENSG00000176261"; transcript_id "G203.3";
chr1	PacBio	exon	32633645	32633727	.	-	.	gene_id "ENSG00000176261"; transcript_id "G203.3";
chr1	PacBio	exon	32633951	32634792	.	-	.	gene_id "ENSG00000176261"; transcript_id "G203.3";
chr1	PacBio	exon	32650433	32650535	.	-	.	gene_id "ENSG00000176261"; transcript_id "G203.3";
chr1	PacBio	CDS	32621862	32621948	.	-	.	gene_id "ENSG00000176261"; transcript_id "G203.3";
chr1	PacBio	CDS	32627508	32627544	.	-	.	gene_id "ENSG00000176261"; transcript_id "G203.3";
chr1	PacBio	CDS	32631827	32631879	.	-	.	gene_id "ENSG00000176261"; transcript_id "G203.3";
chr1	PacBio	CDS	32633645	32633727	.	-	.	gene_id "ENSG00000176261"; transcript_id "G203.3";
chr1	PacBio	CDS	32633951	32634023	.	-	.	gene_id "ENSG00000176261"; transcript_id "G203.3";
chr1	PacBio	transcript	32620825	32650560	.	-	.	gene_id "ENSG00000176261"; transcript_id "G203.4";
chr1	PacBio	exon	32620825	32621948	.	-	.	gene_id "ENSG00000176261"; transcript_id "G203.4";
chr1	PacBio	exon	32627508	32627544	.	-	.	gene_id "ENSG00000176261"; transcript_id "G203.4";
chr1	PacBio	exon	32634768	32634792	.	-	.	gene_id "ENSG00000176261"; transcript_id "G203.4";
chr1	PacBio	exon	32650433	32650560	.	-	.	gene_id "ENSG00000176261"; transcript_id "G203.4";
chr1	PacBio	transcript	32621834	32650561	.	-	.	gene_id "ENSG00000176261"; transcript_id "G203.5";
chr1	PacBio	exon	32621834	32621948	.	-	.	gene_id "ENSG00000176261"; transcript_id "G203.5";
chr1	PacBio	exon	32627508	32627544	.	-	.	gene_id "ENSG00000176261"; transcript_id "G203.5";
chr1	PacBio	exon	32631827	32631879	.	-	.	gene_id "ENSG00000176261"; transcript_id "G203.5";
chr1	PacBio	exon	32633645	32633727	.	-	.	gene_id "ENSG00000176261"; transcript_id "G203.5";
chr1	PacBio	exon	32633951	32634072	.	-	.	gene_id "ENSG00000176261"; transcript_id "G203.5";
chr1	PacBio	exon	32634768	32634792	.	-	.	gene_id "ENSG00000176261"; transcript_id "G203.5";
chr1	PacBio	exon	32650433	32650561	.	-	.	gene_id "ENSG00000176261"; transcript_id "G203.5";
chr1	PacBio	CDS	32621862	32621948	.	-	.	gene_id "ENSG00000176261"; transcript_id "G203.5";
chr1	PacBio	CDS	32627508	32627544	.	-	.	gene_id "ENSG00000176261"; transcript_id "G203.5";
chr1	PacBio	CDS	32631827	32631879	.	-	.	gene_id "ENSG00000176261"; transcript_id "G203.5";
chr1	PacBio	CDS	32633645	32633727	.	-	.	gene_id "ENSG00000176261"; transcript_id "G203.5";
chr1	PacBio	CDS	32633951	32634072	.	-	.	gene_id "ENSG00000176261"; transcript_id "G203.5";
chr1	PacBio	CDS	32634768	32634792	.	-	.	gene_id "ENSG00000176261"; transcript_id "G203.5";
chr1	PacBio	CDS	32650433	32650529	.	-	.	gene_id "ENSG00000176261"; transcript_id "G203.5";
chr1	PacBio	transcript	32621835	32650552	.	-	.	gene_id "ENSG00000176261"; transcript_id "G203.6";
chr1	PacBio	exon	32621835	32621948	.	-	.	gene_id "ENSG00000176261"; transcript_id "G203.6";
chr1	PacBio	exon	32627508	32627544	.	-	.	gene_id "ENSG00000176261"; transcript_id "G203.6";
chr1	PacBio	exon	32633645	32633727	.	-	.	gene_id "ENSG00000176261"; transcript_id "G203.6";
chr1	PacBio	exon	32633951	32634072	.	-	.	gene_id "ENSG00000176261"; transcript_id "G203.6";
chr1	PacBio	exon	32634768	32634792	.	-	.	gene_id "ENSG00000176261"; transcript_id "G203.6";
chr1	PacBio	exon	32650433	32650552	.	-	.	gene_id "ENSG00000176261"; transcript_id "G203.6";
chr1	PacBio	CDS	32621902	32621948	.	-	.	gene_id "ENSG00000176261"; transcript_id "G203.6";
chr1	PacBio	CDS	32627508	32627544	.	-	.	gene_id "ENSG00000176261"; transcript_id "G203.6";
chr1	PacBio	CDS	32633645	32633727	.	-	.	gene_id "ENSG00000176261"; transcript_id "G203.6";
chr1	PacBio	CDS	32633951	32634072	.	-	.	gene_id "ENSG00000176261"; transcript_id "G203.6";
chr1	PacBio	CDS	32634768	32634792	.	-	.	gene_id "ENSG00000176261"; transcript_id "G203.6";
chr1	PacBio	CDS	32650433	32650529	.	-	.	gene_id "ENSG00000176261"; transcript_id "G203.6";
chr1	PacBio	transcript	32774776	32817380	.	-	.	gene_id "ENSG00000134684"; transcript_id "G204.1";
chr1	PacBio	exon	32774776	32776091	.	-	.	gene_id "ENSG00000134684"; transcript_id "G204.1";
chr1	PacBio	exon	32779382	32779523	.	-	.	gene_id "ENSG00000134684"; transcript_id "G204.1";
chr1	PacBio	exon	32780085	32780278	.	-	.	gene_id "ENSG00000134684"; transcript_id "G204.1";
chr1	PacBio	exon	32781048	32781145	.	-	.	gene_id "ENSG00000134684"; transcript_id "G204.1";
chr1	PacBio	exon	32782404	32782539	.	-	.	gene_id "ENSG00000134684"; transcript_id "G204.1";
chr1	PacBio	exon	32786362	32786447	.	-	.	gene_id "ENSG00000134684"; transcript_id "G204.1";
chr1	PacBio	exon	32786940	32787075	.	-	.	gene_id "ENSG00000134684"; transcript_id "G204.1";
chr1	PacBio	exon	32791162	32791254	.	-	.	gene_id "ENSG00000134684"; transcript_id "G204.1";
chr1	PacBio	exon	32797763	32797843	.	-	.	gene_id "ENSG00000134684"; transcript_id "G204.1";
chr1	PacBio	exon	32806482	32806611	.	-	.	gene_id "ENSG00000134684"; transcript_id "G204.1";
chr1	PacBio	exon	32810591	32810766	.	-	.	gene_id "ENSG00000134684"; transcript_id "G204.1";
chr1	PacBio	exon	32810911	32811057	.	-	.	gene_id "ENSG00000134684"; transcript_id "G204.1";
chr1	PacBio	exon	32817188	32817380	.	-	.	gene_id "ENSG00000134684"; transcript_id "G204.1";
chr1	PacBio	CDS	32775981	32776091	.	-	.	gene_id "ENSG00000134684"; transcript_id "G204.1";
chr1	PacBio	CDS	32779382	32779523	.	-	.	gene_id "ENSG00000134684"; transcript_id "G204.1";
chr1	PacBio	CDS	32780085	32780278	.	-	.	gene_id "ENSG00000134684"; transcript_id "G204.1";
chr1	PacBio	CDS	32781048	32781145	.	-	.	gene_id "ENSG00000134684"; transcript_id "G204.1";
chr1	PacBio	CDS	32782404	32782539	.	-	.	gene_id "ENSG00000134684"; transcript_id "G204.1";
chr1	PacBio	CDS	32786362	32786447	.	-	.	gene_id "ENSG00000134684"; transcript_id "G204.1";
chr1	PacBio	CDS	32786940	32787075	.	-	.	gene_id "ENSG00000134684"; transcript_id "G204.1";
chr1	PacBio	CDS	32791162	32791254	.	-	.	gene_id "ENSG00000134684"; transcript_id "G204.1";
chr1	PacBio	CDS	32797763	32797843	.	-	.	gene_id "ENSG00000134684"; transcript_id "G204.1";
chr1	PacBio	CDS	32806482	32806611	.	-	.	gene_id "ENSG00000134684"; transcript_id "G204.1";
chr1	PacBio	CDS	32810591	32810766	.	-	.	gene_id "ENSG00000134684"; transcript_id "G204.1";
chr1	PacBio	CDS	32810911	32811057	.	-	.	gene_id "ENSG00000134684"; transcript_id "G204.1";
chr1	PacBio	CDS	32817188	32817244	.	-	.	gene_id "ENSG00000134684"; transcript_id "G204.1";
chr1	PacBio	transcript	32775237	32817380	.	-	.	gene_id "ENSG00000134684"; transcript_id "G204.3";
chr1	PacBio	exon	32775237	32776091	.	-	.	gene_id "ENSG00000134684"; transcript_id "G204.3";
chr1	PacBio	exon	32779382	32780278	.	-	.	gene_id "ENSG00000134684"; transcript_id "G204.3";
chr1	PacBio	exon	32781048	32781145	.	-	.	gene_id "ENSG00000134684"; transcript_id "G204.3";
chr1	PacBio	exon	32782404	32782539	.	-	.	gene_id "ENSG00000134684"; transcript_id "G204.3";
chr1	PacBio	exon	32786362	32786447	.	-	.	gene_id "ENSG00000134684"; transcript_id "G204.3";
chr1	PacBio	exon	32786940	32787075	.	-	.	gene_id "ENSG00000134684"; transcript_id "G204.3";
chr1	PacBio	exon	32791162	32791254	.	-	.	gene_id "ENSG00000134684"; transcript_id "G204.3";
chr1	PacBio	exon	32797763	32797843	.	-	.	gene_id "ENSG00000134684"; transcript_id "G204.3";
chr1	PacBio	exon	32806482	32806611	.	-	.	gene_id "ENSG00000134684"; transcript_id "G204.3";
chr1	PacBio	exon	32810591	32810766	.	-	.	gene_id "ENSG00000134684"; transcript_id "G204.3";
chr1	PacBio	exon	32810911	32811057	.	-	.	gene_id "ENSG00000134684"; transcript_id "G204.3";
chr1	PacBio	exon	32817188	32817380	.	-	.	gene_id "ENSG00000134684"; transcript_id "G204.3";
chr1	PacBio	CDS	32780081	32780278	.	-	.	gene_id "ENSG00000134684"; transcript_id "G204.3";
chr1	PacBio	CDS	32781048	32781145	.	-	.	gene_id "ENSG00000134684"; transcript_id "G204.3";
chr1	PacBio	CDS	32782404	32782539	.	-	.	gene_id "ENSG00000134684"; transcript_id "G204.3";
chr1	PacBio	CDS	32786362	32786447	.	-	.	gene_id "ENSG00000134684"; transcript_id "G204.3";
chr1	PacBio	CDS	32786940	32787075	.	-	.	gene_id "ENSG00000134684"; transcript_id "G204.3";
chr1	PacBio	CDS	32791162	32791254	.	-	.	gene_id "ENSG00000134684"; transcript_id "G204.3";
chr1	PacBio	CDS	32797763	32797843	.	-	.	gene_id "ENSG00000134684"; transcript_id "G204.3";
chr1	PacBio	CDS	32806482	32806611	.	-	.	gene_id "ENSG00000134684"; transcript_id "G204.3";
chr1	PacBio	CDS	32810591	32810766	.	-	.	gene_id "ENSG00000134684"; transcript_id "G204.3";
chr1	PacBio	CDS	32810911	32811057	.	-	.	gene_id "ENSG00000134684"; transcript_id "G204.3";
chr1	PacBio	CDS	32817188	32817244	.	-	.	gene_id "ENSG00000134684"; transcript_id "G204.3";
chr1	PacBio	transcript	32775237	32817415	.	-	.	gene_id "ENSG00000134684"; transcript_id "G204.2";
chr1	PacBio	exon	32775237	32776091	.	-	.	gene_id "ENSG00000134684"; transcript_id "G204.2";
chr1	PacBio	exon	32779382	32779523	.	-	.	gene_id "ENSG00000134684"; transcript_id "G204.2";
chr1	PacBio	exon	32780085	32780278	.	-	.	gene_id "ENSG00000134684"; transcript_id "G204.2";
chr1	PacBio	exon	32781048	32781145	.	-	.	gene_id "ENSG00000134684"; transcript_id "G204.2";
chr1	PacBio	exon	32782404	32782539	.	-	.	gene_id "ENSG00000134684"; transcript_id "G204.2";
chr1	PacBio	exon	32786362	32786447	.	-	.	gene_id "ENSG00000134684"; transcript_id "G204.2";
chr1	PacBio	exon	32786940	32787075	.	-	.	gene_id "ENSG00000134684"; transcript_id "G204.2";
chr1	PacBio	exon	32791162	32791254	.	-	.	gene_id "ENSG00000134684"; transcript_id "G204.2";
chr1	PacBio	exon	32797763	32797843	.	-	.	gene_id "ENSG00000134684"; transcript_id "G204.2";
chr1	PacBio	exon	32806482	32806611	.	-	.	gene_id "ENSG00000134684"; transcript_id "G204.2";
chr1	PacBio	exon	32817188	32817415	.	-	.	gene_id "ENSG00000134684"; transcript_id "G204.2";
chr1	PacBio	CDS	32775981	32776091	.	-	.	gene_id "ENSG00000134684"; transcript_id "G204.2";
chr1	PacBio	CDS	32779382	32779523	.	-	.	gene_id "ENSG00000134684"; transcript_id "G204.2";
chr1	PacBio	CDS	32780085	32780278	.	-	.	gene_id "ENSG00000134684"; transcript_id "G204.2";
chr1	PacBio	CDS	32781048	32781145	.	-	.	gene_id "ENSG00000134684"; transcript_id "G204.2";
chr1	PacBio	CDS	32782404	32782539	.	-	.	gene_id "ENSG00000134684"; transcript_id "G204.2";
chr1	PacBio	CDS	32786362	32786447	.	-	.	gene_id "ENSG00000134684"; transcript_id "G204.2";
chr1	PacBio	CDS	32786940	32787075	.	-	.	gene_id "ENSG00000134684"; transcript_id "G204.2";
chr1	PacBio	CDS	32791162	32791215	.	-	.	gene_id "ENSG00000134684"; transcript_id "G204.2";
chr1	PacBio	transcript	32775238	32817379	.	-	.	gene_id "ENSG00000134684"; transcript_id "G204.6";
chr1	PacBio	exon	32775238	32776091	.	-	.	gene_id "ENSG00000134684"; transcript_id "G204.6";
chr1	PacBio	exon	32779382	32779523	.	-	.	gene_id "ENSG00000134684"; transcript_id "G204.6";
chr1	PacBio	exon	32780085	32780278	.	-	.	gene_id "ENSG00000134684"; transcript_id "G204.6";
chr1	PacBio	exon	32781048	32781145	.	-	.	gene_id "ENSG00000134684"; transcript_id "G204.6";
chr1	PacBio	exon	32782404	32782539	.	-	.	gene_id "ENSG00000134684"; transcript_id "G204.6";
chr1	PacBio	exon	32786362	32787075	.	-	.	gene_id "ENSG00000134684"; transcript_id "G204.6";
chr1	PacBio	exon	32791162	32791254	.	-	.	gene_id "ENSG00000134684"; transcript_id "G204.6";
chr1	PacBio	exon	32797763	32797843	.	-	.	gene_id "ENSG00000134684"; transcript_id "G204.6";
chr1	PacBio	exon	32806482	32806611	.	-	.	gene_id "ENSG00000134684"; transcript_id "G204.6";
chr1	PacBio	exon	32810591	32810766	.	-	.	gene_id "ENSG00000134684"; transcript_id "G204.6";
chr1	PacBio	exon	32810911	32811057	.	-	.	gene_id "ENSG00000134684"; transcript_id "G204.6";
chr1	PacBio	exon	32817188	32817379	.	-	.	gene_id "ENSG00000134684"; transcript_id "G204.6";
chr1	PacBio	CDS	32775981	32776091	.	-	.	gene_id "ENSG00000134684"; transcript_id "G204.6";
chr1	PacBio	CDS	32779382	32779523	.	-	.	gene_id "ENSG00000134684"; transcript_id "G204.6";
chr1	PacBio	CDS	32780085	32780278	.	-	.	gene_id "ENSG00000134684"; transcript_id "G204.6";
chr1	PacBio	CDS	32781048	32781145	.	-	.	gene_id "ENSG00000134684"; transcript_id "G204.6";
chr1	PacBio	CDS	32782404	32782539	.	-	.	gene_id "ENSG00000134684"; transcript_id "G204.6";
chr1	PacBio	CDS	32786362	32786490	.	-	.	gene_id "ENSG00000134684"; transcript_id "G204.6";
chr1	PacBio	transcript	32775238	32817381	.	-	.	gene_id "ENSG00000134684"; transcript_id "G204.5";
chr1	PacBio	exon	32775238	32776091	.	-	.	gene_id "ENSG00000134684"; transcript_id "G204.5";
chr1	PacBio	exon	32779382	32779523	.	-	.	gene_id "ENSG00000134684"; transcript_id "G204.5";
chr1	PacBio	exon	32780085	32780278	.	-	.	gene_id "ENSG00000134684"; transcript_id "G204.5";
chr1	PacBio	exon	32781048	32781145	.	-	.	gene_id "ENSG00000134684"; transcript_id "G204.5";
chr1	PacBio	exon	32782404	32782539	.	-	.	gene_id "ENSG00000134684"; transcript_id "G204.5";
chr1	PacBio	exon	32786362	32786447	.	-	.	gene_id "ENSG00000134684"; transcript_id "G204.5";
chr1	PacBio	exon	32786940	32787075	.	-	.	gene_id "ENSG00000134684"; transcript_id "G204.5";
chr1	PacBio	exon	32791162	32791254	.	-	.	gene_id "ENSG00000134684"; transcript_id "G204.5";
chr1	PacBio	exon	32806482	32806611	.	-	.	gene_id "ENSG00000134684"; transcript_id "G204.5";
chr1	PacBio	exon	32810591	32810766	.	-	.	gene_id "ENSG00000134684"; transcript_id "G204.5";
chr1	PacBio	exon	32810911	32811057	.	-	.	gene_id "ENSG00000134684"; transcript_id "G204.5";
chr1	PacBio	exon	32817188	32817381	.	-	.	gene_id "ENSG00000134684"; transcript_id "G204.5";
chr1	PacBio	CDS	32775981	32776091	.	-	.	gene_id "ENSG00000134684"; transcript_id "G204.5";
chr1	PacBio	CDS	32779382	32779523	.	-	.	gene_id "ENSG00000134684"; transcript_id "G204.5";
chr1	PacBio	CDS	32780085	32780278	.	-	.	gene_id "ENSG00000134684"; transcript_id "G204.5";
chr1	PacBio	CDS	32781048	32781145	.	-	.	gene_id "ENSG00000134684"; transcript_id "G204.5";
chr1	PacBio	CDS	32782404	32782539	.	-	.	gene_id "ENSG00000134684"; transcript_id "G204.5";
chr1	PacBio	CDS	32786362	32786447	.	-	.	gene_id "ENSG00000134684"; transcript_id "G204.5";
chr1	PacBio	CDS	32786940	32787075	.	-	.	gene_id "ENSG00000134684"; transcript_id "G204.5";
chr1	PacBio	CDS	32791162	32791254	.	-	.	gene_id "ENSG00000134684"; transcript_id "G204.5";
chr1	PacBio	CDS	32806482	32806611	.	-	.	gene_id "ENSG00000134684"; transcript_id "G204.5";
chr1	PacBio	CDS	32810591	32810766	.	-	.	gene_id "ENSG00000134684"; transcript_id "G204.5";
chr1	PacBio	CDS	32810911	32811057	.	-	.	gene_id "ENSG00000134684"; transcript_id "G204.5";
chr1	PacBio	CDS	32817188	32817244	.	-	.	gene_id "ENSG00000134684"; transcript_id "G204.5";
chr1	PacBio	transcript	32775238	32818177	.	-	.	gene_id "ENSG00000134684"; transcript_id "G204.4";
chr1	PacBio	exon	32775238	32776091	.	-	.	gene_id "ENSG00000134684"; transcript_id "G204.4";
chr1	PacBio	exon	32779382	32779523	.	-	.	gene_id "ENSG00000134684"; transcript_id "G204.4";
chr1	PacBio	exon	32780085	32780278	.	-	.	gene_id "ENSG00000134684"; transcript_id "G204.4";
chr1	PacBio	exon	32781048	32781145	.	-	.	gene_id "ENSG00000134684"; transcript_id "G204.4";
chr1	PacBio	exon	32782404	32782539	.	-	.	gene_id "ENSG00000134684"; transcript_id "G204.4";
chr1	PacBio	exon	32786362	32786447	.	-	.	gene_id "ENSG00000134684"; transcript_id "G204.4";
chr1	PacBio	exon	32786940	32787075	.	-	.	gene_id "ENSG00000134684"; transcript_id "G204.4";
chr1	PacBio	exon	32791162	32791254	.	-	.	gene_id "ENSG00000134684"; transcript_id "G204.4";
chr1	PacBio	exon	32797763	32797843	.	-	.	gene_id "ENSG00000134684"; transcript_id "G204.4";
chr1	PacBio	exon	32806482	32806611	.	-	.	gene_id "ENSG00000134684"; transcript_id "G204.4";
chr1	PacBio	exon	32810591	32810766	.	-	.	gene_id "ENSG00000134684"; transcript_id "G204.4";
chr1	PacBio	exon	32810911	32811057	.	-	.	gene_id "ENSG00000134684"; transcript_id "G204.4";
chr1	PacBio	exon	32817188	32818177	.	-	.	gene_id "ENSG00000134684"; transcript_id "G204.4";
chr1	PacBio	CDS	32775981	32776091	.	-	.	gene_id "ENSG00000134684"; transcript_id "G204.4";
chr1	PacBio	CDS	32779382	32779523	.	-	.	gene_id "ENSG00000134684"; transcript_id "G204.4";
chr1	PacBio	CDS	32780085	32780278	.	-	.	gene_id "ENSG00000134684"; transcript_id "G204.4";
chr1	PacBio	CDS	32781048	32781145	.	-	.	gene_id "ENSG00000134684"; transcript_id "G204.4";
chr1	PacBio	CDS	32782404	32782539	.	-	.	gene_id "ENSG00000134684"; transcript_id "G204.4";
chr1	PacBio	CDS	32786362	32786447	.	-	.	gene_id "ENSG00000134684"; transcript_id "G204.4";
chr1	PacBio	CDS	32786940	32787075	.	-	.	gene_id "ENSG00000134684"; transcript_id "G204.4";
chr1	PacBio	CDS	32791162	32791254	.	-	.	gene_id "ENSG00000134684"; transcript_id "G204.4";
chr1	PacBio	CDS	32797763	32797843	.	-	.	gene_id "ENSG00000134684"; transcript_id "G204.4";
chr1	PacBio	CDS	32806482	32806611	.	-	.	gene_id "ENSG00000134684"; transcript_id "G204.4";
chr1	PacBio	CDS	32810591	32810766	.	-	.	gene_id "ENSG00000134684"; transcript_id "G204.4";
chr1	PacBio	CDS	32810911	32811057	.	-	.	gene_id "ENSG00000134684"; transcript_id "G204.4";
chr1	PacBio	CDS	32817188	32817244	.	-	.	gene_id "ENSG00000134684"; transcript_id "G204.4";
chr1	PacBio	transcript	32775239	32817320	.	-	.	gene_id "ENSG00000134684"; transcript_id "G204.8";
chr1	PacBio	exon	32775239	32776091	.	-	.	gene_id "ENSG00000134684"; transcript_id "G204.8";
chr1	PacBio	exon	32779382	32779523	.	-	.	gene_id "ENSG00000134684"; transcript_id "G204.8";
chr1	PacBio	exon	32780085	32780278	.	-	.	gene_id "ENSG00000134684"; transcript_id "G204.8";
chr1	PacBio	exon	32781048	32781145	.	-	.	gene_id "ENSG00000134684"; transcript_id "G204.8";
chr1	PacBio	exon	32782404	32782539	.	-	.	gene_id "ENSG00000134684"; transcript_id "G204.8";
chr1	PacBio	exon	32786362	32786447	.	-	.	gene_id "ENSG00000134684"; transcript_id "G204.8";
chr1	PacBio	exon	32786940	32787075	.	-	.	gene_id "ENSG00000134684"; transcript_id "G204.8";
chr1	PacBio	exon	32791162	32791254	.	-	.	gene_id "ENSG00000134684"; transcript_id "G204.8";
chr1	PacBio	exon	32797763	32797843	.	-	.	gene_id "ENSG00000134684"; transcript_id "G204.8";
chr1	PacBio	exon	32806482	32806611	.	-	.	gene_id "ENSG00000134684"; transcript_id "G204.8";
chr1	PacBio	exon	32810591	32810766	.	-	.	gene_id "ENSG00000134684"; transcript_id "G204.8";
chr1	PacBio	exon	32810911	32811057	.	-	.	gene_id "ENSG00000134684"; transcript_id "G204.8";
chr1	PacBio	exon	32816814	32816969	.	-	.	gene_id "ENSG00000134684"; transcript_id "G204.8";
chr1	PacBio	exon	32817188	32817320	.	-	.	gene_id "ENSG00000134684"; transcript_id "G204.8";
chr1	PacBio	CDS	32775981	32776091	.	-	.	gene_id "ENSG00000134684"; transcript_id "G204.8";
chr1	PacBio	CDS	32779382	32779523	.	-	.	gene_id "ENSG00000134684"; transcript_id "G204.8";
chr1	PacBio	CDS	32780085	32780278	.	-	.	gene_id "ENSG00000134684"; transcript_id "G204.8";
chr1	PacBio	CDS	32781048	32781145	.	-	.	gene_id "ENSG00000134684"; transcript_id "G204.8";
chr1	PacBio	CDS	32782404	32782539	.	-	.	gene_id "ENSG00000134684"; transcript_id "G204.8";
chr1	PacBio	CDS	32786362	32786447	.	-	.	gene_id "ENSG00000134684"; transcript_id "G204.8";
chr1	PacBio	CDS	32786940	32787075	.	-	.	gene_id "ENSG00000134684"; transcript_id "G204.8";
chr1	PacBio	CDS	32791162	32791254	.	-	.	gene_id "ENSG00000134684"; transcript_id "G204.8";
chr1	PacBio	CDS	32797763	32797843	.	-	.	gene_id "ENSG00000134684"; transcript_id "G204.8";
chr1	PacBio	CDS	32806482	32806611	.	-	.	gene_id "ENSG00000134684"; transcript_id "G204.8";
chr1	PacBio	CDS	32810591	32810766	.	-	.	gene_id "ENSG00000134684"; transcript_id "G204.8";
chr1	PacBio	CDS	32810911	32810949	.	-	.	gene_id "ENSG00000134684"; transcript_id "G204.8";
chr1	PacBio	transcript	32775239	32817381	.	-	.	gene_id "ENSG00000134684"; transcript_id "G204.9";
chr1	PacBio	exon	32775239	32776091	.	-	.	gene_id "ENSG00000134684"; transcript_id "G204.9";
chr1	PacBio	exon	32779382	32779523	.	-	.	gene_id "ENSG00000134684"; transcript_id "G204.9";
chr1	PacBio	exon	32780085	32780278	.	-	.	gene_id "ENSG00000134684"; transcript_id "G204.9";
chr1	PacBio	exon	32781048	32781145	.	-	.	gene_id "ENSG00000134684"; transcript_id "G204.9";
chr1	PacBio	exon	32782404	32782539	.	-	.	gene_id "ENSG00000134684"; transcript_id "G204.9";
chr1	PacBio	exon	32786362	32786447	.	-	.	gene_id "ENSG00000134684"; transcript_id "G204.9";
chr1	PacBio	exon	32786940	32787075	.	-	.	gene_id "ENSG00000134684"; transcript_id "G204.9";
chr1	PacBio	exon	32797763	32797843	.	-	.	gene_id "ENSG00000134684"; transcript_id "G204.9";
chr1	PacBio	exon	32806482	32806611	.	-	.	gene_id "ENSG00000134684"; transcript_id "G204.9";
chr1	PacBio	exon	32810591	32810766	.	-	.	gene_id "ENSG00000134684"; transcript_id "G204.9";
chr1	PacBio	exon	32810911	32811057	.	-	.	gene_id "ENSG00000134684"; transcript_id "G204.9";
chr1	PacBio	exon	32817188	32817381	.	-	.	gene_id "ENSG00000134684"; transcript_id "G204.9";
chr1	PacBio	CDS	32775981	32776091	.	-	.	gene_id "ENSG00000134684"; transcript_id "G204.9";
chr1	PacBio	CDS	32779382	32779523	.	-	.	gene_id "ENSG00000134684"; transcript_id "G204.9";
chr1	PacBio	CDS	32780085	32780278	.	-	.	gene_id "ENSG00000134684"; transcript_id "G204.9";
chr1	PacBio	CDS	32781048	32781145	.	-	.	gene_id "ENSG00000134684"; transcript_id "G204.9";
chr1	PacBio	CDS	32782404	32782539	.	-	.	gene_id "ENSG00000134684"; transcript_id "G204.9";
chr1	PacBio	CDS	32786362	32786447	.	-	.	gene_id "ENSG00000134684"; transcript_id "G204.9";
chr1	PacBio	CDS	32786940	32787075	.	-	.	gene_id "ENSG00000134684"; transcript_id "G204.9";
chr1	PacBio	CDS	32797763	32797843	.	-	.	gene_id "ENSG00000134684"; transcript_id "G204.9";
chr1	PacBio	CDS	32806482	32806611	.	-	.	gene_id "ENSG00000134684"; transcript_id "G204.9";
chr1	PacBio	CDS	32810591	32810766	.	-	.	gene_id "ENSG00000134684"; transcript_id "G204.9";
chr1	PacBio	CDS	32810911	32811057	.	-	.	gene_id "ENSG00000134684"; transcript_id "G204.9";
chr1	PacBio	CDS	32817188	32817244	.	-	.	gene_id "ENSG00000134684"; transcript_id "G204.9";
chr1	PacBio	transcript	32775239	32817385	.	-	.	gene_id "ENSG00000134684"; transcript_id "G204.7";
chr1	PacBio	exon	32775239	32776091	.	-	.	gene_id "ENSG00000134684"; transcript_id "G204.7";
chr1	PacBio	exon	32779382	32779523	.	-	.	gene_id "ENSG00000134684"; transcript_id "G204.7";
chr1	PacBio	exon	32780085	32780278	.	-	.	gene_id "ENSG00000134684"; transcript_id "G204.7";
chr1	PacBio	exon	32781048	32781145	.	-	.	gene_id "ENSG00000134684"; transcript_id "G204.7";
chr1	PacBio	exon	32782404	32782539	.	-	.	gene_id "ENSG00000134684"; transcript_id "G204.7";
chr1	PacBio	exon	32786362	32786447	.	-	.	gene_id "ENSG00000134684"; transcript_id "G204.7";
chr1	PacBio	exon	32786940	32787075	.	-	.	gene_id "ENSG00000134684"; transcript_id "G204.7";
chr1	PacBio	exon	32791162	32791254	.	-	.	gene_id "ENSG00000134684"; transcript_id "G204.7";
chr1	PacBio	exon	32797763	32797843	.	-	.	gene_id "ENSG00000134684"; transcript_id "G204.7";
chr1	PacBio	exon	32806482	32806611	.	-	.	gene_id "ENSG00000134684"; transcript_id "G204.7";
chr1	PacBio	exon	32810591	32810766	.	-	.	gene_id "ENSG00000134684"; transcript_id "G204.7";
chr1	PacBio	exon	32810911	32811057	.	-	.	gene_id "ENSG00000134684"; transcript_id "G204.7";
chr1	PacBio	exon	32812212	32812317	.	-	.	gene_id "ENSG00000134684"; transcript_id "G204.7";
chr1	PacBio	exon	32817188	32817385	.	-	.	gene_id "ENSG00000134684"; transcript_id "G204.7";
chr1	PacBio	CDS	32775981	32776091	.	-	.	gene_id "ENSG00000134684"; transcript_id "G204.7";
chr1	PacBio	CDS	32779382	32779523	.	-	.	gene_id "ENSG00000134684"; transcript_id "G204.7";
chr1	PacBio	CDS	32780085	32780278	.	-	.	gene_id "ENSG00000134684"; transcript_id "G204.7";
chr1	PacBio	CDS	32781048	32781145	.	-	.	gene_id "ENSG00000134684"; transcript_id "G204.7";
chr1	PacBio	CDS	32782404	32782539	.	-	.	gene_id "ENSG00000134684"; transcript_id "G204.7";
chr1	PacBio	CDS	32786362	32786447	.	-	.	gene_id "ENSG00000134684"; transcript_id "G204.7";
chr1	PacBio	CDS	32786940	32787075	.	-	.	gene_id "ENSG00000134684"; transcript_id "G204.7";
chr1	PacBio	CDS	32791162	32791254	.	-	.	gene_id "ENSG00000134684"; transcript_id "G204.7";
chr1	PacBio	CDS	32797763	32797843	.	-	.	gene_id "ENSG00000134684"; transcript_id "G204.7";
chr1	PacBio	CDS	32806482	32806611	.	-	.	gene_id "ENSG00000134684"; transcript_id "G204.7";
chr1	PacBio	CDS	32810591	32810766	.	-	.	gene_id "ENSG00000134684"; transcript_id "G204.7";
chr1	PacBio	CDS	32810911	32810949	.	-	.	gene_id "ENSG00000134684"; transcript_id "G204.7";
chr1	PacBio	transcript	32775240	32817330	.	-	.	gene_id "ENSG00000134684"; transcript_id "G204.11";
chr1	PacBio	exon	32775240	32776091	.	-	.	gene_id "ENSG00000134684"; transcript_id "G204.11";
chr1	PacBio	exon	32779382	32779523	.	-	.	gene_id "ENSG00000134684"; transcript_id "G204.11";
chr1	PacBio	exon	32780085	32780278	.	-	.	gene_id "ENSG00000134684"; transcript_id "G204.11";
chr1	PacBio	exon	32781048	32781145	.	-	.	gene_id "ENSG00000134684"; transcript_id "G204.11";
chr1	PacBio	exon	32782404	32782539	.	-	.	gene_id "ENSG00000134684"; transcript_id "G204.11";
chr1	PacBio	exon	32786362	32786447	.	-	.	gene_id "ENSG00000134684"; transcript_id "G204.11";
chr1	PacBio	exon	32791162	32791254	.	-	.	gene_id "ENSG00000134684"; transcript_id "G204.11";
chr1	PacBio	exon	32797763	32797843	.	-	.	gene_id "ENSG00000134684"; transcript_id "G204.11";
chr1	PacBio	exon	32806482	32806611	.	-	.	gene_id "ENSG00000134684"; transcript_id "G204.11";
chr1	PacBio	exon	32810591	32810766	.	-	.	gene_id "ENSG00000134684"; transcript_id "G204.11";
chr1	PacBio	exon	32810911	32811057	.	-	.	gene_id "ENSG00000134684"; transcript_id "G204.11";
chr1	PacBio	exon	32817188	32817330	.	-	.	gene_id "ENSG00000134684"; transcript_id "G204.11";
chr1	PacBio	CDS	32786439	32786447	.	-	.	gene_id "ENSG00000134684"; transcript_id "G204.11";
chr1	PacBio	CDS	32791162	32791254	.	-	.	gene_id "ENSG00000134684"; transcript_id "G204.11";
chr1	PacBio	CDS	32797763	32797843	.	-	.	gene_id "ENSG00000134684"; transcript_id "G204.11";
chr1	PacBio	CDS	32806482	32806611	.	-	.	gene_id "ENSG00000134684"; transcript_id "G204.11";
chr1	PacBio	CDS	32810591	32810766	.	-	.	gene_id "ENSG00000134684"; transcript_id "G204.11";
chr1	PacBio	CDS	32810911	32811057	.	-	.	gene_id "ENSG00000134684"; transcript_id "G204.11";
chr1	PacBio	CDS	32817188	32817244	.	-	.	gene_id "ENSG00000134684"; transcript_id "G204.11";
chr1	PacBio	transcript	32775240	32817465	.	-	.	gene_id "ENSG00000134684"; transcript_id "G204.10";
chr1	PacBio	exon	32775240	32776091	.	-	.	gene_id "ENSG00000134684"; transcript_id "G204.10";
chr1	PacBio	exon	32779382	32779523	.	-	.	gene_id "ENSG00000134684"; transcript_id "G204.10";
chr1	PacBio	exon	32780085	32780278	.	-	.	gene_id "ENSG00000134684"; transcript_id "G204.10";
chr1	PacBio	exon	32781048	32781145	.	-	.	gene_id "ENSG00000134684"; transcript_id "G204.10";
chr1	PacBio	exon	32782404	32782539	.	-	.	gene_id "ENSG00000134684"; transcript_id "G204.10";
chr1	PacBio	exon	32786362	32786447	.	-	.	gene_id "ENSG00000134684"; transcript_id "G204.10";
chr1	PacBio	exon	32786940	32787075	.	-	.	gene_id "ENSG00000134684"; transcript_id "G204.10";
chr1	PacBio	exon	32791162	32791254	.	-	.	gene_id "ENSG00000134684"; transcript_id "G204.10";
chr1	PacBio	exon	32797763	32797843	.	-	.	gene_id "ENSG00000134684"; transcript_id "G204.10";
chr1	PacBio	exon	32806482	32806611	.	-	.	gene_id "ENSG00000134684"; transcript_id "G204.10";
chr1	PacBio	exon	32810591	32810766	.	-	.	gene_id "ENSG00000134684"; transcript_id "G204.10";
chr1	PacBio	exon	32810911	32811057	.	-	.	gene_id "ENSG00000134684"; transcript_id "G204.10";
chr1	PacBio	exon	32817320	32817465	.	-	.	gene_id "ENSG00000134684"; transcript_id "G204.10";
chr1	PacBio	CDS	32775981	32776091	.	-	.	gene_id "ENSG00000134684"; transcript_id "G204.10";
chr1	PacBio	CDS	32779382	32779523	.	-	.	gene_id "ENSG00000134684"; transcript_id "G204.10";
chr1	PacBio	CDS	32780085	32780278	.	-	.	gene_id "ENSG00000134684"; transcript_id "G204.10";
chr1	PacBio	CDS	32781048	32781145	.	-	.	gene_id "ENSG00000134684"; transcript_id "G204.10";
chr1	PacBio	CDS	32782404	32782539	.	-	.	gene_id "ENSG00000134684"; transcript_id "G204.10";
chr1	PacBio	CDS	32786362	32786447	.	-	.	gene_id "ENSG00000134684"; transcript_id "G204.10";
chr1	PacBio	CDS	32786940	32787075	.	-	.	gene_id "ENSG00000134684"; transcript_id "G204.10";
chr1	PacBio	CDS	32791162	32791254	.	-	.	gene_id "ENSG00000134684"; transcript_id "G204.10";
chr1	PacBio	CDS	32797763	32797843	.	-	.	gene_id "ENSG00000134684"; transcript_id "G204.10";
chr1	PacBio	CDS	32806482	32806611	.	-	.	gene_id "ENSG00000134684"; transcript_id "G204.10";
chr1	PacBio	CDS	32810591	32810766	.	-	.	gene_id "ENSG00000134684"; transcript_id "G204.10";
chr1	PacBio	CDS	32810911	32810949	.	-	.	gene_id "ENSG00000134684"; transcript_id "G204.10";
chr1	PacBio	transcript	32775681	32817354	.	-	.	gene_id "ENSG00000134684"; transcript_id "G204.13";
chr1	PacBio	exon	32775681	32776091	.	-	.	gene_id "ENSG00000134684"; transcript_id "G204.13";
chr1	PacBio	exon	32779382	32779523	.	-	.	gene_id "ENSG00000134684"; transcript_id "G204.13";
chr1	PacBio	exon	32780085	32780278	.	-	.	gene_id "ENSG00000134684"; transcript_id "G204.13";
chr1	PacBio	exon	32781048	32781145	.	-	.	gene_id "ENSG00000134684"; transcript_id "G204.13";
chr1	PacBio	exon	32782404	32782539	.	-	.	gene_id "ENSG00000134684"; transcript_id "G204.13";
chr1	PacBio	exon	32786362	32787075	.	-	.	gene_id "ENSG00000134684"; transcript_id "G204.13";
chr1	PacBio	exon	32791162	32791254	.	-	.	gene_id "ENSG00000134684"; transcript_id "G204.13";
chr1	PacBio	exon	32797763	32797843	.	-	.	gene_id "ENSG00000134684"; transcript_id "G204.13";
chr1	PacBio	exon	32806482	32806611	.	-	.	gene_id "ENSG00000134684"; transcript_id "G204.13";
chr1	PacBio	exon	32810591	32810766	.	-	.	gene_id "ENSG00000134684"; transcript_id "G204.13";
chr1	PacBio	exon	32810911	32811057	.	-	.	gene_id "ENSG00000134684"; transcript_id "G204.13";
chr1	PacBio	exon	32817188	32817354	.	-	.	gene_id "ENSG00000134684"; transcript_id "G204.13";
chr1	PacBio	CDS	32775981	32776091	.	-	.	gene_id "ENSG00000134684"; transcript_id "G204.13";
chr1	PacBio	CDS	32779382	32779523	.	-	.	gene_id "ENSG00000134684"; transcript_id "G204.13";
chr1	PacBio	CDS	32780085	32780278	.	-	.	gene_id "ENSG00000134684"; transcript_id "G204.13";
chr1	PacBio	CDS	32781048	32781145	.	-	.	gene_id "ENSG00000134684"; transcript_id "G204.13";
chr1	PacBio	CDS	32782404	32782539	.	-	.	gene_id "ENSG00000134684"; transcript_id "G204.13";
chr1	PacBio	CDS	32786362	32786490	.	-	.	gene_id "ENSG00000134684"; transcript_id "G204.13";
chr1	PacBio	transcript	32775681	32817419	.	-	.	gene_id "ENSG00000134684"; transcript_id "G204.12";
chr1	PacBio	exon	32775681	32776091	.	-	.	gene_id "ENSG00000134684"; transcript_id "G204.12";
chr1	PacBio	exon	32779382	32779523	.	-	.	gene_id "ENSG00000134684"; transcript_id "G204.12";
chr1	PacBio	exon	32780085	32780278	.	-	.	gene_id "ENSG00000134684"; transcript_id "G204.12";
chr1	PacBio	exon	32781048	32781145	.	-	.	gene_id "ENSG00000134684"; transcript_id "G204.12";
chr1	PacBio	exon	32782404	32782539	.	-	.	gene_id "ENSG00000134684"; transcript_id "G204.12";
chr1	PacBio	exon	32786362	32786447	.	-	.	gene_id "ENSG00000134684"; transcript_id "G204.12";
chr1	PacBio	exon	32786940	32787075	.	-	.	gene_id "ENSG00000134684"; transcript_id "G204.12";
chr1	PacBio	exon	32791162	32791254	.	-	.	gene_id "ENSG00000134684"; transcript_id "G204.12";
chr1	PacBio	exon	32797763	32797843	.	-	.	gene_id "ENSG00000134684"; transcript_id "G204.12";
chr1	PacBio	exon	32806482	32806611	.	-	.	gene_id "ENSG00000134684"; transcript_id "G204.12";
chr1	PacBio	exon	32810591	32810766	.	-	.	gene_id "ENSG00000134684"; transcript_id "G204.12";
chr1	PacBio	exon	32810911	32811057	.	-	.	gene_id "ENSG00000134684"; transcript_id "G204.12";
chr1	PacBio	exon	32817188	32817419	.	-	.	gene_id "ENSG00000134684"; transcript_id "G204.12";
chr1	PacBio	CDS	32775981	32776091	.	-	.	gene_id "ENSG00000134684"; transcript_id "G204.12";
chr1	PacBio	CDS	32779382	32779523	.	-	.	gene_id "ENSG00000134684"; transcript_id "G204.12";
chr1	PacBio	CDS	32780085	32780278	.	-	.	gene_id "ENSG00000134684"; transcript_id "G204.12";
chr1	PacBio	CDS	32781048	32781145	.	-	.	gene_id "ENSG00000134684"; transcript_id "G204.12";
chr1	PacBio	CDS	32782404	32782539	.	-	.	gene_id "ENSG00000134684"; transcript_id "G204.12";
chr1	PacBio	CDS	32786362	32786447	.	-	.	gene_id "ENSG00000134684"; transcript_id "G204.12";
chr1	PacBio	CDS	32786940	32787075	.	-	.	gene_id "ENSG00000134684"; transcript_id "G204.12";
chr1	PacBio	CDS	32791162	32791254	.	-	.	gene_id "ENSG00000134684"; transcript_id "G204.12";
chr1	PacBio	CDS	32797763	32797843	.	-	.	gene_id "ENSG00000134684"; transcript_id "G204.12";
chr1	PacBio	CDS	32806482	32806611	.	-	.	gene_id "ENSG00000134684"; transcript_id "G204.12";
chr1	PacBio	CDS	32810591	32810766	.	-	.	gene_id "ENSG00000134684"; transcript_id "G204.12";
chr1	PacBio	CDS	32810911	32811057	.	-	.	gene_id "ENSG00000134684"; transcript_id "G204.12";
chr1	PacBio	CDS	32817188	32817244	.	-	.	gene_id "ENSG00000134684"; transcript_id "G204.12";
chr1	PacBio	transcript	32786404	32817369	.	-	.	gene_id "ENSG00000134684"; transcript_id "G204.14";
chr1	PacBio	exon	32786404	32787075	.	-	.	gene_id "ENSG00000134684"; transcript_id "G204.14";
chr1	PacBio	exon	32791162	32791254	.	-	.	gene_id "ENSG00000134684"; transcript_id "G204.14";
chr1	PacBio	exon	32797763	32797843	.	-	.	gene_id "ENSG00000134684"; transcript_id "G204.14";
chr1	PacBio	exon	32806482	32806611	.	-	.	gene_id "ENSG00000134684"; transcript_id "G204.14";
chr1	PacBio	exon	32810591	32810766	.	-	.	gene_id "ENSG00000134684"; transcript_id "G204.14";
chr1	PacBio	exon	32810911	32811057	.	-	.	gene_id "ENSG00000134684"; transcript_id "G204.14";
chr1	PacBio	exon	32817188	32817369	.	-	.	gene_id "ENSG00000134684"; transcript_id "G204.14";
chr1	PacBio	CDS	32786881	32787075	.	-	.	gene_id "ENSG00000134684"; transcript_id "G204.14";
chr1	PacBio	CDS	32791162	32791254	.	-	.	gene_id "ENSG00000134684"; transcript_id "G204.14";
chr1	PacBio	CDS	32797763	32797843	.	-	.	gene_id "ENSG00000134684"; transcript_id "G204.14";
chr1	PacBio	CDS	32806482	32806611	.	-	.	gene_id "ENSG00000134684"; transcript_id "G204.14";
chr1	PacBio	CDS	32810591	32810766	.	-	.	gene_id "ENSG00000134684"; transcript_id "G204.14";
chr1	PacBio	CDS	32810911	32811057	.	-	.	gene_id "ENSG00000134684"; transcript_id "G204.14";
chr1	PacBio	CDS	32817188	32817244	.	-	.	gene_id "ENSG00000134684"; transcript_id "G204.14";
chr1	PacBio	transcript	32817540	32856189	.	+	.	gene_id "ENSG00000116497"; transcript_id "G205.1";
chr1	PacBio	exon	32817540	32817689	.	+	.	gene_id "ENSG00000116497"; transcript_id "G205.1";
chr1	PacBio	exon	32825313	32825429	.	+	.	gene_id "ENSG00000116497"; transcript_id "G205.1";
chr1	PacBio	exon	32826098	32826930	.	+	.	gene_id "ENSG00000116497"; transcript_id "G205.1";
chr1	PacBio	exon	32827993	32828081	.	+	.	gene_id "ENSG00000116497"; transcript_id "G205.1";
chr1	PacBio	exon	32829964	32830067	.	+	.	gene_id "ENSG00000116497"; transcript_id "G205.1";
chr1	PacBio	exon	32853079	32853166	.	+	.	gene_id "ENSG00000116497"; transcript_id "G205.1";
chr1	PacBio	exon	32855924	32856189	.	+	.	gene_id "ENSG00000116497"; transcript_id "G205.1";
chr1	PacBio	CDS	32826100	32826930	.	+	.	gene_id "ENSG00000116497"; transcript_id "G205.1";
chr1	PacBio	CDS	32827993	32828081	.	+	.	gene_id "ENSG00000116497"; transcript_id "G205.1";
chr1	PacBio	CDS	32829964	32830067	.	+	.	gene_id "ENSG00000116497"; transcript_id "G205.1";
chr1	PacBio	CDS	32853079	32853166	.	+	.	gene_id "ENSG00000116497"; transcript_id "G205.1";
chr1	PacBio	CDS	32855924	32856038	.	+	.	gene_id "ENSG00000116497"; transcript_id "G205.1";
chr1	PacBio	transcript	32817551	32858877	.	+	.	gene_id "ENSG00000116497"; transcript_id "G205.2";
chr1	PacBio	exon	32817551	32817689	.	+	.	gene_id "ENSG00000116497"; transcript_id "G205.2";
chr1	PacBio	exon	32825313	32825429	.	+	.	gene_id "ENSG00000116497"; transcript_id "G205.2";
chr1	PacBio	exon	32826098	32826930	.	+	.	gene_id "ENSG00000116497"; transcript_id "G205.2";
chr1	PacBio	exon	32827993	32828081	.	+	.	gene_id "ENSG00000116497"; transcript_id "G205.2";
chr1	PacBio	exon	32829964	32830067	.	+	.	gene_id "ENSG00000116497"; transcript_id "G205.2";
chr1	PacBio	exon	32853079	32853166	.	+	.	gene_id "ENSG00000116497"; transcript_id "G205.2";
chr1	PacBio	exon	32855924	32858877	.	+	.	gene_id "ENSG00000116497"; transcript_id "G205.2";
chr1	PacBio	CDS	32826100	32826930	.	+	.	gene_id "ENSG00000116497"; transcript_id "G205.2";
chr1	PacBio	CDS	32827993	32828081	.	+	.	gene_id "ENSG00000116497"; transcript_id "G205.2";
chr1	PacBio	CDS	32829964	32830067	.	+	.	gene_id "ENSG00000116497"; transcript_id "G205.2";
chr1	PacBio	CDS	32853079	32853166	.	+	.	gene_id "ENSG00000116497"; transcript_id "G205.2";
chr1	PacBio	CDS	32855924	32856038	.	+	.	gene_id "ENSG00000116497"; transcript_id "G205.2";
chr1	PacBio	transcript	32817555	32819563	.	+	.	gene_id "ENSG00000116497"; transcript_id "G205.3";
chr1	PacBio	exon	32817555	32819563	.	+	.	gene_id "ENSG00000116497"; transcript_id "G205.3";
chr1	PacBio	transcript	32817560	32830920	.	+	.	gene_id "ENSG00000116497"; transcript_id "G205.4";
chr1	PacBio	exon	32817560	32817689	.	+	.	gene_id "ENSG00000116497"; transcript_id "G205.4";
chr1	PacBio	exon	32825313	32825429	.	+	.	gene_id "ENSG00000116497"; transcript_id "G205.4";
chr1	PacBio	exon	32826098	32826930	.	+	.	gene_id "ENSG00000116497"; transcript_id "G205.4";
chr1	PacBio	exon	32827996	32828081	.	+	.	gene_id "ENSG00000116497"; transcript_id "G205.4";
chr1	PacBio	exon	32829964	32830920	.	+	.	gene_id "ENSG00000116497"; transcript_id "G205.4";
chr1	PacBio	CDS	32826100	32826930	.	+	.	gene_id "ENSG00000116497"; transcript_id "G205.4";
chr1	PacBio	CDS	32827996	32828081	.	+	.	gene_id "ENSG00000116497"; transcript_id "G205.4";
chr1	PacBio	CDS	32829964	32830111	.	+	.	gene_id "ENSG00000116497"; transcript_id "G205.4";
chr1	PacBio	transcript	32817572	32831079	.	+	.	gene_id "ENSG00000116497"; transcript_id "G205.5";
chr1	PacBio	exon	32817572	32817689	.	+	.	gene_id "ENSG00000116497"; transcript_id "G205.5";
chr1	PacBio	exon	32825313	32825429	.	+	.	gene_id "ENSG00000116497"; transcript_id "G205.5";
chr1	PacBio	exon	32826098	32826930	.	+	.	gene_id "ENSG00000116497"; transcript_id "G205.5";
chr1	PacBio	exon	32827993	32828081	.	+	.	gene_id "ENSG00000116497"; transcript_id "G205.5";
chr1	PacBio	exon	32829964	32831079	.	+	.	gene_id "ENSG00000116497"; transcript_id "G205.5";
chr1	PacBio	CDS	32826100	32826930	.	+	.	gene_id "ENSG00000116497"; transcript_id "G205.5";
chr1	PacBio	CDS	32827993	32828081	.	+	.	gene_id "ENSG00000116497"; transcript_id "G205.5";
chr1	PacBio	CDS	32829964	32830111	.	+	.	gene_id "ENSG00000116497"; transcript_id "G205.5";
chr1	PacBio	transcript	32817577	32857854	.	+	.	gene_id "ENSG00000116497"; transcript_id "G205.6";
chr1	PacBio	exon	32817577	32817689	.	+	.	gene_id "ENSG00000116497"; transcript_id "G205.6";
chr1	PacBio	exon	32825313	32825429	.	+	.	gene_id "ENSG00000116497"; transcript_id "G205.6";
chr1	PacBio	exon	32826098	32826930	.	+	.	gene_id "ENSG00000116497"; transcript_id "G205.6";
chr1	PacBio	exon	32827993	32828081	.	+	.	gene_id "ENSG00000116497"; transcript_id "G205.6";
chr1	PacBio	exon	32829964	32830067	.	+	.	gene_id "ENSG00000116497"; transcript_id "G205.6";
chr1	PacBio	exon	32853079	32853166	.	+	.	gene_id "ENSG00000116497"; transcript_id "G205.6";
chr1	PacBio	exon	32855924	32857854	.	+	.	gene_id "ENSG00000116497"; transcript_id "G205.6";
chr1	PacBio	CDS	32826100	32826930	.	+	.	gene_id "ENSG00000116497"; transcript_id "G205.6";
chr1	PacBio	CDS	32827993	32828081	.	+	.	gene_id "ENSG00000116497"; transcript_id "G205.6";
chr1	PacBio	CDS	32829964	32830067	.	+	.	gene_id "ENSG00000116497"; transcript_id "G205.6";
chr1	PacBio	CDS	32853079	32853166	.	+	.	gene_id "ENSG00000116497"; transcript_id "G205.6";
chr1	PacBio	CDS	32855924	32856038	.	+	.	gene_id "ENSG00000116497"; transcript_id "G205.6";
chr1	PacBio	transcript	32817692	32856184	.	+	.	gene_id "ENSG00000116497"; transcript_id "G205.7";
chr1	PacBio	exon	32817692	32817846	.	+	.	gene_id "ENSG00000116497"; transcript_id "G205.7";
chr1	PacBio	exon	32825313	32825429	.	+	.	gene_id "ENSG00000116497"; transcript_id "G205.7";
chr1	PacBio	exon	32826098	32826930	.	+	.	gene_id "ENSG00000116497"; transcript_id "G205.7";
chr1	PacBio	exon	32827993	32828081	.	+	.	gene_id "ENSG00000116497"; transcript_id "G205.7";
chr1	PacBio	exon	32829964	32830067	.	+	.	gene_id "ENSG00000116497"; transcript_id "G205.7";
chr1	PacBio	exon	32853079	32853166	.	+	.	gene_id "ENSG00000116497"; transcript_id "G205.7";
chr1	PacBio	exon	32855924	32856184	.	+	.	gene_id "ENSG00000116497"; transcript_id "G205.7";
chr1	PacBio	CDS	32826100	32826930	.	+	.	gene_id "ENSG00000116497"; transcript_id "G205.7";
chr1	PacBio	CDS	32827993	32828081	.	+	.	gene_id "ENSG00000116497"; transcript_id "G205.7";
chr1	PacBio	CDS	32829964	32830067	.	+	.	gene_id "ENSG00000116497"; transcript_id "G205.7";
chr1	PacBio	CDS	32853079	32853166	.	+	.	gene_id "ENSG00000116497"; transcript_id "G205.7";
chr1	PacBio	CDS	32855924	32856038	.	+	.	gene_id "ENSG00000116497"; transcript_id "G205.7";
chr1	PacBio	transcript	32894595	32901389	.	-	.	gene_id "ENSG00000121900"; transcript_id "G206.1";
chr1	PacBio	exon	32894595	32894879	.	-	.	gene_id "ENSG00000121900"; transcript_id "G206.1";
chr1	PacBio	exon	32895305	32895439	.	-	.	gene_id "ENSG00000121900"; transcript_id "G206.1";
chr1	PacBio	exon	32895555	32895743	.	-	.	gene_id "ENSG00000121900"; transcript_id "G206.1";
chr1	PacBio	exon	32895910	32895969	.	-	.	gene_id "ENSG00000121900"; transcript_id "G206.1";
chr1	PacBio	exon	32898126	32898319	.	-	.	gene_id "ENSG00000121900"; transcript_id "G206.1";
chr1	PacBio	exon	32901223	32901389	.	-	.	gene_id "ENSG00000121900"; transcript_id "G206.1";
chr1	PacBio	CDS	32894805	32894879	.	-	.	gene_id "ENSG00000121900"; transcript_id "G206.1";
chr1	PacBio	CDS	32895305	32895439	.	-	.	gene_id "ENSG00000121900"; transcript_id "G206.1";
chr1	PacBio	CDS	32895555	32895743	.	-	.	gene_id "ENSG00000121900"; transcript_id "G206.1";
chr1	PacBio	CDS	32895910	32895969	.	-	.	gene_id "ENSG00000121900"; transcript_id "G206.1";
chr1	PacBio	CDS	32898126	32898319	.	-	.	gene_id "ENSG00000121900"; transcript_id "G206.1";
chr1	PacBio	CDS	32901223	32901238	.	-	.	gene_id "ENSG00000121900"; transcript_id "G206.1";
chr1	PacBio	transcript	33007985	33036854	.	-	.	gene_id "ENSG00000004455"; transcript_id "G207.1";
chr1	PacBio	exon	33007985	33010833	.	-	.	gene_id "ENSG00000004455"; transcript_id "G207.1";
chr1	PacBio	exon	33013207	33013402	.	-	.	gene_id "ENSG00000004455"; transcript_id "G207.1";
chr1	PacBio	exon	33014522	33014594	.	-	.	gene_id "ENSG00000004455"; transcript_id "G207.1";
chr1	PacBio	exon	33021367	33021461	.	-	.	gene_id "ENSG00000004455"; transcript_id "G207.1";
chr1	PacBio	exon	33021593	33021703	.	-	.	gene_id "ENSG00000004455"; transcript_id "G207.1";
chr1	PacBio	exon	33024442	33024567	.	-	.	gene_id "ENSG00000004455"; transcript_id "G207.1";
chr1	PacBio	exon	33031544	33031661	.	-	.	gene_id "ENSG00000004455"; transcript_id "G207.1";
chr1	PacBio	exon	33036736	33036854	.	-	.	gene_id "ENSG00000004455"; transcript_id "G207.1";
chr1	PacBio	CDS	33010829	33010833	.	-	.	gene_id "ENSG00000004455"; transcript_id "G207.1";
chr1	PacBio	CDS	33013207	33013402	.	-	.	gene_id "ENSG00000004455"; transcript_id "G207.1";
chr1	PacBio	CDS	33014522	33014594	.	-	.	gene_id "ENSG00000004455"; transcript_id "G207.1";
chr1	PacBio	CDS	33021367	33021461	.	-	.	gene_id "ENSG00000004455"; transcript_id "G207.1";
chr1	PacBio	CDS	33021593	33021703	.	-	.	gene_id "ENSG00000004455"; transcript_id "G207.1";
chr1	PacBio	CDS	33024442	33024516	.	-	.	gene_id "ENSG00000004455"; transcript_id "G207.1";
chr1	PacBio	transcript	33007987	33036879	.	-	.	gene_id "ENSG00000004455"; transcript_id "G207.2";
chr1	PacBio	exon	33007987	33010833	.	-	.	gene_id "ENSG00000004455"; transcript_id "G207.2";
chr1	PacBio	exon	33013207	33013402	.	-	.	gene_id "ENSG00000004455"; transcript_id "G207.2";
chr1	PacBio	exon	33014522	33014594	.	-	.	gene_id "ENSG00000004455"; transcript_id "G207.2";
chr1	PacBio	exon	33021367	33021461	.	-	.	gene_id "ENSG00000004455"; transcript_id "G207.2";
chr1	PacBio	exon	33021593	33021703	.	-	.	gene_id "ENSG00000004455"; transcript_id "G207.2";
chr1	PacBio	exon	33024442	33024567	.	-	.	gene_id "ENSG00000004455"; transcript_id "G207.2";
chr1	PacBio	exon	33036736	33036879	.	-	.	gene_id "ENSG00000004455"; transcript_id "G207.2";
chr1	PacBio	CDS	33010829	33010833	.	-	.	gene_id "ENSG00000004455"; transcript_id "G207.2";
chr1	PacBio	CDS	33013207	33013402	.	-	.	gene_id "ENSG00000004455"; transcript_id "G207.2";
chr1	PacBio	CDS	33014522	33014594	.	-	.	gene_id "ENSG00000004455"; transcript_id "G207.2";
chr1	PacBio	CDS	33021367	33021461	.	-	.	gene_id "ENSG00000004455"; transcript_id "G207.2";
chr1	PacBio	CDS	33021593	33021703	.	-	.	gene_id "ENSG00000004455"; transcript_id "G207.2";
chr1	PacBio	CDS	33024442	33024567	.	-	.	gene_id "ENSG00000004455"; transcript_id "G207.2";
chr1	PacBio	CDS	33036736	33036828	.	-	.	gene_id "ENSG00000004455"; transcript_id "G207.2";
chr1	PacBio	transcript	33008877	33036891	.	-	.	gene_id "ENSG00000004455"; transcript_id "G207.3";
chr1	PacBio	exon	33008877	33013402	.	-	.	gene_id "ENSG00000004455"; transcript_id "G207.3";
chr1	PacBio	exon	33014522	33014594	.	-	.	gene_id "ENSG00000004455"; transcript_id "G207.3";
chr1	PacBio	exon	33021367	33021461	.	-	.	gene_id "ENSG00000004455"; transcript_id "G207.3";
chr1	PacBio	exon	33021593	33021703	.	-	.	gene_id "ENSG00000004455"; transcript_id "G207.3";
chr1	PacBio	exon	33024442	33024567	.	-	.	gene_id "ENSG00000004455"; transcript_id "G207.3";
chr1	PacBio	exon	33036736	33036891	.	-	.	gene_id "ENSG00000004455"; transcript_id "G207.3";
chr1	PacBio	CDS	33013181	33013402	.	-	.	gene_id "ENSG00000004455"; transcript_id "G207.3";
chr1	PacBio	CDS	33014522	33014594	.	-	.	gene_id "ENSG00000004455"; transcript_id "G207.3";
chr1	PacBio	CDS	33021367	33021461	.	-	.	gene_id "ENSG00000004455"; transcript_id "G207.3";
chr1	PacBio	CDS	33021593	33021703	.	-	.	gene_id "ENSG00000004455"; transcript_id "G207.3";
chr1	PacBio	CDS	33024442	33024567	.	-	.	gene_id "ENSG00000004455"; transcript_id "G207.3";
chr1	PacBio	CDS	33036736	33036828	.	-	.	gene_id "ENSG00000004455"; transcript_id "G207.3";
chr1	PacBio	transcript	33008880	33036885	.	-	.	gene_id "ENSG00000004455"; transcript_id "G207.4";
chr1	PacBio	exon	33008880	33010833	.	-	.	gene_id "ENSG00000004455"; transcript_id "G207.4";
chr1	PacBio	exon	33013207	33013402	.	-	.	gene_id "ENSG00000004455"; transcript_id "G207.4";
chr1	PacBio	exon	33014522	33014594	.	-	.	gene_id "ENSG00000004455"; transcript_id "G207.4";
chr1	PacBio	exon	33021367	33021461	.	-	.	gene_id "ENSG00000004455"; transcript_id "G207.4";
chr1	PacBio	exon	33021593	33021703	.	-	.	gene_id "ENSG00000004455"; transcript_id "G207.4";
chr1	PacBio	exon	33036736	33036885	.	-	.	gene_id "ENSG00000004455"; transcript_id "G207.4";
chr1	PacBio	CDS	33010829	33010833	.	-	.	gene_id "ENSG00000004455"; transcript_id "G207.4";
chr1	PacBio	CDS	33013207	33013402	.	-	.	gene_id "ENSG00000004455"; transcript_id "G207.4";
chr1	PacBio	CDS	33014522	33014594	.	-	.	gene_id "ENSG00000004455"; transcript_id "G207.4";
chr1	PacBio	CDS	33021367	33021461	.	-	.	gene_id "ENSG00000004455"; transcript_id "G207.4";
chr1	PacBio	CDS	33021593	33021703	.	-	.	gene_id "ENSG00000004455"; transcript_id "G207.4";
chr1	PacBio	CDS	33036736	33036828	.	-	.	gene_id "ENSG00000004455"; transcript_id "G207.4";
chr1	PacBio	transcript	33008881	33036859	.	-	.	gene_id "ENSG00000004455"; transcript_id "G207.5";
chr1	PacBio	exon	33008881	33010833	.	-	.	gene_id "ENSG00000004455"; transcript_id "G207.5";
chr1	PacBio	exon	33013207	33013402	.	-	.	gene_id "ENSG00000004455"; transcript_id "G207.5";
chr1	PacBio	exon	33014522	33014594	.	-	.	gene_id "ENSG00000004455"; transcript_id "G207.5";
chr1	PacBio	exon	33021367	33021461	.	-	.	gene_id "ENSG00000004455"; transcript_id "G207.5";
chr1	PacBio	exon	33021593	33021703	.	-	.	gene_id "ENSG00000004455"; transcript_id "G207.5";
chr1	PacBio	exon	33024442	33024567	.	-	.	gene_id "ENSG00000004455"; transcript_id "G207.5";
chr1	PacBio	exon	33031544	33031661	.	-	.	gene_id "ENSG00000004455"; transcript_id "G207.5";
chr1	PacBio	exon	33036736	33036859	.	-	.	gene_id "ENSG00000004455"; transcript_id "G207.5";
chr1	PacBio	CDS	33010829	33010833	.	-	.	gene_id "ENSG00000004455"; transcript_id "G207.5";
chr1	PacBio	CDS	33013207	33013402	.	-	.	gene_id "ENSG00000004455"; transcript_id "G207.5";
chr1	PacBio	CDS	33014522	33014594	.	-	.	gene_id "ENSG00000004455"; transcript_id "G207.5";
chr1	PacBio	CDS	33021367	33021461	.	-	.	gene_id "ENSG00000004455"; transcript_id "G207.5";
chr1	PacBio	CDS	33021593	33021703	.	-	.	gene_id "ENSG00000004455"; transcript_id "G207.5";
chr1	PacBio	CDS	33024442	33024516	.	-	.	gene_id "ENSG00000004455"; transcript_id "G207.5";
chr1	PacBio	transcript	33008881	33036879	.	-	.	gene_id "ENSG00000004455"; transcript_id "G207.6";
chr1	PacBio	exon	33008881	33010833	.	-	.	gene_id "ENSG00000004455"; transcript_id "G207.6";
chr1	PacBio	exon	33013207	33013402	.	-	.	gene_id "ENSG00000004455"; transcript_id "G207.6";
chr1	PacBio	exon	33014522	33014594	.	-	.	gene_id "ENSG00000004455"; transcript_id "G207.6";
chr1	PacBio	exon	33021367	33021461	.	-	.	gene_id "ENSG00000004455"; transcript_id "G207.6";
chr1	PacBio	exon	33021593	33021703	.	-	.	gene_id "ENSG00000004455"; transcript_id "G207.6";
chr1	PacBio	exon	33024442	33024567	.	-	.	gene_id "ENSG00000004455"; transcript_id "G207.6";
chr1	PacBio	exon	33036736	33036879	.	-	.	gene_id "ENSG00000004455"; transcript_id "G207.6";
chr1	PacBio	CDS	33010829	33010833	.	-	.	gene_id "ENSG00000004455"; transcript_id "G207.6";
chr1	PacBio	CDS	33013207	33013402	.	-	.	gene_id "ENSG00000004455"; transcript_id "G207.6";
chr1	PacBio	CDS	33014522	33014594	.	-	.	gene_id "ENSG00000004455"; transcript_id "G207.6";
chr1	PacBio	CDS	33021367	33021461	.	-	.	gene_id "ENSG00000004455"; transcript_id "G207.6";
chr1	PacBio	CDS	33021593	33021703	.	-	.	gene_id "ENSG00000004455"; transcript_id "G207.6";
chr1	PacBio	CDS	33024442	33024567	.	-	.	gene_id "ENSG00000004455"; transcript_id "G207.6";
chr1	PacBio	CDS	33036736	33036828	.	-	.	gene_id "ENSG00000004455"; transcript_id "G207.6";
chr1	PacBio	transcript	33008884	33036885	.	-	.	gene_id "ENSG00000004455"; transcript_id "G207.7";
chr1	PacBio	exon	33008884	33010833	.	-	.	gene_id "ENSG00000004455"; transcript_id "G207.7";
chr1	PacBio	exon	33013207	33013402	.	-	.	gene_id "ENSG00000004455"; transcript_id "G207.7";
chr1	PacBio	exon	33014522	33014594	.	-	.	gene_id "ENSG00000004455"; transcript_id "G207.7";
chr1	PacBio	exon	33021593	33021703	.	-	.	gene_id "ENSG00000004455"; transcript_id "G207.7";
chr1	PacBio	exon	33024442	33024567	.	-	.	gene_id "ENSG00000004455"; transcript_id "G207.7";
chr1	PacBio	exon	33036736	33036885	.	-	.	gene_id "ENSG00000004455"; transcript_id "G207.7";
chr1	PacBio	CDS	33014523	33014594	.	-	.	gene_id "ENSG00000004455"; transcript_id "G207.7";
chr1	PacBio	CDS	33021593	33021703	.	-	.	gene_id "ENSG00000004455"; transcript_id "G207.7";
chr1	PacBio	CDS	33024442	33024567	.	-	.	gene_id "ENSG00000004455"; transcript_id "G207.7";
chr1	PacBio	CDS	33036736	33036828	.	-	.	gene_id "ENSG00000004455"; transcript_id "G207.7";
chr1	PacBio	transcript	33009921	33036876	.	-	.	gene_id "ENSG00000004455"; transcript_id "G207.8";
chr1	PacBio	exon	33009921	33010833	.	-	.	gene_id "ENSG00000004455"; transcript_id "G207.8";
chr1	PacBio	exon	33013207	33013402	.	-	.	gene_id "ENSG00000004455"; transcript_id "G207.8";
chr1	PacBio	exon	33014522	33014594	.	-	.	gene_id "ENSG00000004455"; transcript_id "G207.8";
chr1	PacBio	exon	33021367	33021461	.	-	.	gene_id "ENSG00000004455"; transcript_id "G207.8";
chr1	PacBio	exon	33021593	33021703	.	-	.	gene_id "ENSG00000004455"; transcript_id "G207.8";
chr1	PacBio	exon	33024442	33024567	.	-	.	gene_id "ENSG00000004455"; transcript_id "G207.8";
chr1	PacBio	exon	33031544	33031661	.	-	.	gene_id "ENSG00000004455"; transcript_id "G207.8";
chr1	PacBio	exon	33036736	33036876	.	-	.	gene_id "ENSG00000004455"; transcript_id "G207.8";
chr1	PacBio	CDS	33010829	33010833	.	-	.	gene_id "ENSG00000004455"; transcript_id "G207.8";
chr1	PacBio	CDS	33013207	33013402	.	-	.	gene_id "ENSG00000004455"; transcript_id "G207.8";
chr1	PacBio	CDS	33014522	33014594	.	-	.	gene_id "ENSG00000004455"; transcript_id "G207.8";
chr1	PacBio	CDS	33021367	33021461	.	-	.	gene_id "ENSG00000004455"; transcript_id "G207.8";
chr1	PacBio	CDS	33021593	33021703	.	-	.	gene_id "ENSG00000004455"; transcript_id "G207.8";
chr1	PacBio	CDS	33024442	33024516	.	-	.	gene_id "ENSG00000004455"; transcript_id "G207.8";
chr1	PacBio	transcript	33009921	33036891	.	-	.	gene_id "ENSG00000004455"; transcript_id "G207.9";
chr1	PacBio	exon	33009921	33013402	.	-	.	gene_id "ENSG00000004455"; transcript_id "G207.9";
chr1	PacBio	exon	33014522	33014594	.	-	.	gene_id "ENSG00000004455"; transcript_id "G207.9";
chr1	PacBio	exon	33021367	33021461	.	-	.	gene_id "ENSG00000004455"; transcript_id "G207.9";
chr1	PacBio	exon	33021593	33021703	.	-	.	gene_id "ENSG00000004455"; transcript_id "G207.9";
chr1	PacBio	exon	33024442	33024567	.	-	.	gene_id "ENSG00000004455"; transcript_id "G207.9";
chr1	PacBio	exon	33036736	33036891	.	-	.	gene_id "ENSG00000004455"; transcript_id "G207.9";
chr1	PacBio	CDS	33013181	33013402	.	-	.	gene_id "ENSG00000004455"; transcript_id "G207.9";
chr1	PacBio	CDS	33014522	33014594	.	-	.	gene_id "ENSG00000004455"; transcript_id "G207.9";
chr1	PacBio	CDS	33021367	33021461	.	-	.	gene_id "ENSG00000004455"; transcript_id "G207.9";
chr1	PacBio	CDS	33021593	33021703	.	-	.	gene_id "ENSG00000004455"; transcript_id "G207.9";
chr1	PacBio	CDS	33024442	33024567	.	-	.	gene_id "ENSG00000004455"; transcript_id "G207.9";
chr1	PacBio	CDS	33036736	33036828	.	-	.	gene_id "ENSG00000004455"; transcript_id "G207.9";
chr1	PacBio	transcript	33009922	33036879	.	-	.	gene_id "ENSG00000004455"; transcript_id "G207.10";
chr1	PacBio	exon	33009922	33010833	.	-	.	gene_id "ENSG00000004455"; transcript_id "G207.10";
chr1	PacBio	exon	33013207	33014594	.	-	.	gene_id "ENSG00000004455"; transcript_id "G207.10";
chr1	PacBio	exon	33021367	33021461	.	-	.	gene_id "ENSG00000004455"; transcript_id "G207.10";
chr1	PacBio	exon	33021593	33021703	.	-	.	gene_id "ENSG00000004455"; transcript_id "G207.10";
chr1	PacBio	exon	33024442	33024567	.	-	.	gene_id "ENSG00000004455"; transcript_id "G207.10";
chr1	PacBio	exon	33036736	33036879	.	-	.	gene_id "ENSG00000004455"; transcript_id "G207.10";
chr1	PacBio	CDS	33014411	33014594	.	-	.	gene_id "ENSG00000004455"; transcript_id "G207.10";
chr1	PacBio	CDS	33021367	33021461	.	-	.	gene_id "ENSG00000004455"; transcript_id "G207.10";
chr1	PacBio	CDS	33021593	33021703	.	-	.	gene_id "ENSG00000004455"; transcript_id "G207.10";
chr1	PacBio	CDS	33024442	33024567	.	-	.	gene_id "ENSG00000004455"; transcript_id "G207.10";
chr1	PacBio	CDS	33036736	33036828	.	-	.	gene_id "ENSG00000004455"; transcript_id "G207.10";
chr1	PacBio	transcript	33009923	33036861	.	-	.	gene_id "ENSG00000004455"; transcript_id "G207.11";
chr1	PacBio	exon	33009923	33013402	.	-	.	gene_id "ENSG00000004455"; transcript_id "G207.11";
chr1	PacBio	exon	33014522	33014594	.	-	.	gene_id "ENSG00000004455"; transcript_id "G207.11";
chr1	PacBio	exon	33021593	33021703	.	-	.	gene_id "ENSG00000004455"; transcript_id "G207.11";
chr1	PacBio	exon	33024442	33024567	.	-	.	gene_id "ENSG00000004455"; transcript_id "G207.11";
chr1	PacBio	exon	33036736	33036861	.	-	.	gene_id "ENSG00000004455"; transcript_id "G207.11";
chr1	PacBio	CDS	33014523	33014594	.	-	.	gene_id "ENSG00000004455"; transcript_id "G207.11";
chr1	PacBio	CDS	33021593	33021703	.	-	.	gene_id "ENSG00000004455"; transcript_id "G207.11";
chr1	PacBio	CDS	33024442	33024567	.	-	.	gene_id "ENSG00000004455"; transcript_id "G207.11";
chr1	PacBio	CDS	33036736	33036828	.	-	.	gene_id "ENSG00000004455"; transcript_id "G207.11";
chr1	PacBio	transcript	33010066	33036896	.	-	.	gene_id "ENSG00000004455"; transcript_id "G207.12";
chr1	PacBio	exon	33010066	33010833	.	-	.	gene_id "ENSG00000004455"; transcript_id "G207.12";
chr1	PacBio	exon	33013207	33013402	.	-	.	gene_id "ENSG00000004455"; transcript_id "G207.12";
chr1	PacBio	exon	33014522	33014594	.	-	.	gene_id "ENSG00000004455"; transcript_id "G207.12";
chr1	PacBio	exon	33021367	33021461	.	-	.	gene_id "ENSG00000004455"; transcript_id "G207.12";
chr1	PacBio	exon	33021593	33021703	.	-	.	gene_id "ENSG00000004455"; transcript_id "G207.12";
chr1	PacBio	exon	33024442	33024567	.	-	.	gene_id "ENSG00000004455"; transcript_id "G207.12";
chr1	PacBio	exon	33036736	33036896	.	-	.	gene_id "ENSG00000004455"; transcript_id "G207.12";
chr1	PacBio	CDS	33010829	33010833	.	-	.	gene_id "ENSG00000004455"; transcript_id "G207.12";
chr1	PacBio	CDS	33013207	33013402	.	-	.	gene_id "ENSG00000004455"; transcript_id "G207.12";
chr1	PacBio	CDS	33014522	33014594	.	-	.	gene_id "ENSG00000004455"; transcript_id "G207.12";
chr1	PacBio	CDS	33021367	33021461	.	-	.	gene_id "ENSG00000004455"; transcript_id "G207.12";
chr1	PacBio	CDS	33021593	33021703	.	-	.	gene_id "ENSG00000004455"; transcript_id "G207.12";
chr1	PacBio	CDS	33024442	33024567	.	-	.	gene_id "ENSG00000004455"; transcript_id "G207.12";
chr1	PacBio	CDS	33036736	33036828	.	-	.	gene_id "ENSG00000004455"; transcript_id "G207.12";
chr1	PacBio	transcript	33013040	33036879	.	-	.	gene_id "ENSG00000004455"; transcript_id "G207.13";
chr1	PacBio	exon	33013040	33013402	.	-	.	gene_id "ENSG00000004455"; transcript_id "G207.13";
chr1	PacBio	exon	33014522	33014594	.	-	.	gene_id "ENSG00000004455"; transcript_id "G207.13";
chr1	PacBio	exon	33021367	33021461	.	-	.	gene_id "ENSG00000004455"; transcript_id "G207.13";
chr1	PacBio	exon	33021593	33021703	.	-	.	gene_id "ENSG00000004455"; transcript_id "G207.13";
chr1	PacBio	exon	33024442	33024567	.	-	.	gene_id "ENSG00000004455"; transcript_id "G207.13";
chr1	PacBio	exon	33036736	33036879	.	-	.	gene_id "ENSG00000004455"; transcript_id "G207.13";
chr1	PacBio	CDS	33013181	33013402	.	-	.	gene_id "ENSG00000004455"; transcript_id "G207.13";
chr1	PacBio	CDS	33014522	33014594	.	-	.	gene_id "ENSG00000004455"; transcript_id "G207.13";
chr1	PacBio	CDS	33021367	33021461	.	-	.	gene_id "ENSG00000004455"; transcript_id "G207.13";
chr1	PacBio	CDS	33021593	33021703	.	-	.	gene_id "ENSG00000004455"; transcript_id "G207.13";
chr1	PacBio	CDS	33024442	33024567	.	-	.	gene_id "ENSG00000004455"; transcript_id "G207.13";
chr1	PacBio	CDS	33036736	33036828	.	-	.	gene_id "ENSG00000004455"; transcript_id "G207.13";
chr1	PacBio	transcript	33013047	33036894	.	-	.	gene_id "ENSG00000004455"; transcript_id "G207.14";
chr1	PacBio	exon	33013047	33014594	.	-	.	gene_id "ENSG00000004455"; transcript_id "G207.14";
chr1	PacBio	exon	33021367	33021461	.	-	.	gene_id "ENSG00000004455"; transcript_id "G207.14";
chr1	PacBio	exon	33021593	33021703	.	-	.	gene_id "ENSG00000004455"; transcript_id "G207.14";
chr1	PacBio	exon	33024442	33024567	.	-	.	gene_id "ENSG00000004455"; transcript_id "G207.14";
chr1	PacBio	exon	33036736	33036894	.	-	.	gene_id "ENSG00000004455"; transcript_id "G207.14";
chr1	PacBio	CDS	33014411	33014594	.	-	.	gene_id "ENSG00000004455"; transcript_id "G207.14";
chr1	PacBio	CDS	33021367	33021461	.	-	.	gene_id "ENSG00000004455"; transcript_id "G207.14";
chr1	PacBio	CDS	33021593	33021703	.	-	.	gene_id "ENSG00000004455"; transcript_id "G207.14";
chr1	PacBio	CDS	33024442	33024567	.	-	.	gene_id "ENSG00000004455"; transcript_id "G207.14";
chr1	PacBio	CDS	33036736	33036828	.	-	.	gene_id "ENSG00000004455"; transcript_id "G207.14";
chr1	PacBio	transcript	33017773	33036861	.	-	.	gene_id "ENSG00000004455"; transcript_id "G207.15";
chr1	PacBio	exon	33017773	33021461	.	-	.	gene_id "ENSG00000004455"; transcript_id "G207.15";
chr1	PacBio	exon	33021593	33021703	.	-	.	gene_id "ENSG00000004455"; transcript_id "G207.15";
chr1	PacBio	exon	33024442	33024567	.	-	.	gene_id "ENSG00000004455"; transcript_id "G207.15";
chr1	PacBio	exon	33036736	33036861	.	-	.	gene_id "ENSG00000004455"; transcript_id "G207.15";
chr1	PacBio	CDS	33021294	33021461	.	-	.	gene_id "ENSG00000004455"; transcript_id "G207.15";
chr1	PacBio	CDS	33021593	33021703	.	-	.	gene_id "ENSG00000004455"; transcript_id "G207.15";
chr1	PacBio	CDS	33024442	33024567	.	-	.	gene_id "ENSG00000004455"; transcript_id "G207.15";
chr1	PacBio	CDS	33036736	33036828	.	-	.	gene_id "ENSG00000004455"; transcript_id "G207.15";
chr1	PacBio	transcript	33081155	33120530	.	+	.	gene_id "ENSG00000142920"; transcript_id "G208.1";
chr1	PacBio	exon	33081155	33081508	.	+	.	gene_id "ENSG00000142920"; transcript_id "G208.1";
chr1	PacBio	exon	33092050	33092222	.	+	.	gene_id "ENSG00000142920"; transcript_id "G208.1";
chr1	PacBio	exon	33093282	33093416	.	+	.	gene_id "ENSG00000142920"; transcript_id "G208.1";
chr1	PacBio	exon	33094548	33094713	.	+	.	gene_id "ENSG00000142920"; transcript_id "G208.1";
chr1	PacBio	exon	33096707	33096869	.	+	.	gene_id "ENSG00000142920"; transcript_id "G208.1";
chr1	PacBio	exon	33098067	33098179	.	+	.	gene_id "ENSG00000142920"; transcript_id "G208.1";
chr1	PacBio	exon	33117902	33118116	.	+	.	gene_id "ENSG00000142920"; transcript_id "G208.1";
chr1	PacBio	exon	33120044	33120530	.	+	.	gene_id "ENSG00000142920"; transcript_id "G208.1";
chr1	PacBio	CDS	33092056	33092222	.	+	.	gene_id "ENSG00000142920"; transcript_id "G208.1";
chr1	PacBio	CDS	33093282	33093416	.	+	.	gene_id "ENSG00000142920"; transcript_id "G208.1";
chr1	PacBio	CDS	33094548	33094713	.	+	.	gene_id "ENSG00000142920"; transcript_id "G208.1";
chr1	PacBio	CDS	33096707	33096869	.	+	.	gene_id "ENSG00000142920"; transcript_id "G208.1";
chr1	PacBio	CDS	33098067	33098179	.	+	.	gene_id "ENSG00000142920"; transcript_id "G208.1";
chr1	PacBio	CDS	33117902	33118116	.	+	.	gene_id "ENSG00000142920"; transcript_id "G208.1";
chr1	PacBio	CDS	33120044	33120182	.	+	.	gene_id "ENSG00000142920"; transcript_id "G208.1";
chr1	PacBio	transcript	33145400	33182100	.	-	.	gene_id "ENSG00000116525"; transcript_id "G209.1";
chr1	PacBio	exon	33145400	33147727	.	-	.	gene_id "ENSG00000116525"; transcript_id "G209.1";
chr1	PacBio	exon	33158253	33158368	.	-	.	gene_id "ENSG00000116525"; transcript_id "G209.1";
chr1	PacBio	exon	33159688	33159944	.	-	.	gene_id "ENSG00000116525"; transcript_id "G209.1";
chr1	PacBio	exon	33165471	33165566	.	-	.	gene_id "ENSG00000116525"; transcript_id "G209.1";
chr1	PacBio	exon	33181025	33182100	.	-	.	gene_id "ENSG00000116525"; transcript_id "G209.1";
chr1	PacBio	CDS	33147177	33147727	.	-	.	gene_id "ENSG00000116525"; transcript_id "G209.1";
chr1	PacBio	CDS	33158253	33158368	.	-	.	gene_id "ENSG00000116525"; transcript_id "G209.1";
chr1	PacBio	CDS	33159688	33159944	.	-	.	gene_id "ENSG00000116525"; transcript_id "G209.1";
chr1	PacBio	CDS	33165471	33165566	.	-	.	gene_id "ENSG00000116525"; transcript_id "G209.1";
chr1	PacBio	CDS	33181025	33181432	.	-	.	gene_id "ENSG00000116525"; transcript_id "G209.1";
chr1	PacBio	transcript	33256465	33300479	.	+	.	gene_id "ENSG00000160094"; transcript_id "G210.1";
chr1	PacBio	exon	33256465	33256654	.	+	.	gene_id "ENSG00000160094"; transcript_id "G210.1";
chr1	PacBio	exon	33276100	33276163	.	+	.	gene_id "ENSG00000160094"; transcript_id "G210.1";
chr1	PacBio	exon	33276348	33276594	.	+	.	gene_id "ENSG00000160094"; transcript_id "G210.1";
chr1	PacBio	exon	33280124	33280457	.	+	.	gene_id "ENSG00000160094"; transcript_id "G210.1";
chr1	PacBio	exon	33281587	33281811	.	+	.	gene_id "ENSG00000160094"; transcript_id "G210.1";
chr1	PacBio	exon	33294937	33295015	.	+	.	gene_id "ENSG00000160094"; transcript_id "G210.1";
chr1	PacBio	exon	33295147	33295305	.	+	.	gene_id "ENSG00000160094"; transcript_id "G210.1";
chr1	PacBio	exon	33298930	33300479	.	+	.	gene_id "ENSG00000160094"; transcript_id "G210.1";
chr1	PacBio	CDS	33276101	33276163	.	+	.	gene_id "ENSG00000160094"; transcript_id "G210.1";
chr1	PacBio	CDS	33276348	33276594	.	+	.	gene_id "ENSG00000160094"; transcript_id "G210.1";
chr1	PacBio	CDS	33280124	33280457	.	+	.	gene_id "ENSG00000160094"; transcript_id "G210.1";
chr1	PacBio	CDS	33281587	33281811	.	+	.	gene_id "ENSG00000160094"; transcript_id "G210.1";
chr1	PacBio	CDS	33294937	33295015	.	+	.	gene_id "ENSG00000160094"; transcript_id "G210.1";
chr1	PacBio	CDS	33295147	33295305	.	+	.	gene_id "ENSG00000160094"; transcript_id "G210.1";
chr1	PacBio	CDS	33298930	33299046	.	+	.	gene_id "ENSG00000160094"; transcript_id "G210.1";
chr1	PacBio	transcript	33256512	33300720	.	+	.	gene_id "ENSG00000160094"; transcript_id "G210.2";
chr1	PacBio	exon	33256512	33256654	.	+	.	gene_id "ENSG00000160094"; transcript_id "G210.2";
chr1	PacBio	exon	33276100	33276163	.	+	.	gene_id "ENSG00000160094"; transcript_id "G210.2";
chr1	PacBio	exon	33276348	33276594	.	+	.	gene_id "ENSG00000160094"; transcript_id "G210.2";
chr1	PacBio	exon	33280124	33280457	.	+	.	gene_id "ENSG00000160094"; transcript_id "G210.2";
chr1	PacBio	exon	33281587	33281811	.	+	.	gene_id "ENSG00000160094"; transcript_id "G210.2";
chr1	PacBio	exon	33294937	33295015	.	+	.	gene_id "ENSG00000160094"; transcript_id "G210.2";
chr1	PacBio	exon	33295147	33295305	.	+	.	gene_id "ENSG00000160094"; transcript_id "G210.2";
chr1	PacBio	exon	33298930	33300720	.	+	.	gene_id "ENSG00000160094"; transcript_id "G210.2";
chr1	PacBio	CDS	33276101	33276163	.	+	.	gene_id "ENSG00000160094"; transcript_id "G210.2";
chr1	PacBio	CDS	33276348	33276594	.	+	.	gene_id "ENSG00000160094"; transcript_id "G210.2";
chr1	PacBio	CDS	33280124	33280457	.	+	.	gene_id "ENSG00000160094"; transcript_id "G210.2";
chr1	PacBio	CDS	33281587	33281811	.	+	.	gene_id "ENSG00000160094"; transcript_id "G210.2";
chr1	PacBio	CDS	33294937	33295015	.	+	.	gene_id "ENSG00000160094"; transcript_id "G210.2";
chr1	PacBio	CDS	33295147	33295305	.	+	.	gene_id "ENSG00000160094"; transcript_id "G210.2";
chr1	PacBio	CDS	33298930	33299046	.	+	.	gene_id "ENSG00000160094"; transcript_id "G210.2";
chr1	PacBio	transcript	33323624	33349910	.	-	.	gene_id "ENSG00000134686"; transcript_id "G211.1";
chr1	PacBio	exon	33323624	33325019	.	-	.	gene_id "ENSG00000134686"; transcript_id "G211.1";
chr1	PacBio	exon	33328870	33329146	.	-	.	gene_id "ENSG00000134686"; transcript_id "G211.1";
chr1	PacBio	exon	33330071	33330212	.	-	.	gene_id "ENSG00000134686"; transcript_id "G211.1";
chr1	PacBio	exon	33331348	33331462	.	-	.	gene_id "ENSG00000134686"; transcript_id "G211.1";
chr1	PacBio	exon	33332275	33332404	.	-	.	gene_id "ENSG00000134686"; transcript_id "G211.1";
chr1	PacBio	exon	33334090	33334292	.	-	.	gene_id "ENSG00000134686"; transcript_id "G211.1";
chr1	PacBio	exon	33349597	33349910	.	-	.	gene_id "ENSG00000134686"; transcript_id "G211.1";
chr1	PacBio	CDS	33324865	33325019	.	-	.	gene_id "ENSG00000134686"; transcript_id "G211.1";
chr1	PacBio	CDS	33328870	33329146	.	-	.	gene_id "ENSG00000134686"; transcript_id "G211.1";
chr1	PacBio	CDS	33330071	33330212	.	-	.	gene_id "ENSG00000134686"; transcript_id "G211.1";
chr1	PacBio	CDS	33331348	33331462	.	-	.	gene_id "ENSG00000134686"; transcript_id "G211.1";
chr1	PacBio	CDS	33332275	33332404	.	-	.	gene_id "ENSG00000134686"; transcript_id "G211.1";
chr1	PacBio	CDS	33334090	33334242	.	-	.	gene_id "ENSG00000134686"; transcript_id "G211.1";
chr1	PacBio	transcript	33472645	33495653	.	+	.	gene_id "ENSG00000121903"; transcript_id "G212.1";
chr1	PacBio	exon	33472645	33472691	.	+	.	gene_id "ENSG00000121903"; transcript_id "G212.1";
chr1	PacBio	exon	33479179	33479705	.	+	.	gene_id "ENSG00000121903"; transcript_id "G212.1";
chr1	PacBio	exon	33488465	33488651	.	+	.	gene_id "ENSG00000121903"; transcript_id "G212.1";
chr1	PacBio	exon	33489115	33489191	.	+	.	gene_id "ENSG00000121903"; transcript_id "G212.1";
chr1	PacBio	exon	33489518	33489602	.	+	.	gene_id "ENSG00000121903"; transcript_id "G212.1";
chr1	PacBio	exon	33491025	33491702	.	+	.	gene_id "ENSG00000121903"; transcript_id "G212.1";
chr1	PacBio	exon	33493187	33493615	.	+	.	gene_id "ENSG00000121903"; transcript_id "G212.1";
chr1	PacBio	exon	33494218	33495653	.	+	.	gene_id "ENSG00000121903"; transcript_id "G212.1";
chr1	PacBio	CDS	33479289	33479705	.	+	.	gene_id "ENSG00000121903"; transcript_id "G212.1";
chr1	PacBio	CDS	33488465	33488651	.	+	.	gene_id "ENSG00000121903"; transcript_id "G212.1";
chr1	PacBio	CDS	33489115	33489191	.	+	.	gene_id "ENSG00000121903"; transcript_id "G212.1";
chr1	PacBio	CDS	33489518	33489602	.	+	.	gene_id "ENSG00000121903"; transcript_id "G212.1";
chr1	PacBio	CDS	33491025	33491702	.	+	.	gene_id "ENSG00000121903"; transcript_id "G212.1";
chr1	PacBio	CDS	33493187	33493615	.	+	.	gene_id "ENSG00000121903"; transcript_id "G212.1";
chr1	PacBio	CDS	33494218	33495476	.	+	.	gene_id "ENSG00000121903"; transcript_id "G212.1";
chr1	PacBio	transcript	34981532	34985347	.	-	.	gene_id "ENSG00000243749"; transcript_id "G213.1";
chr1	PacBio	exon	34981532	34982119	.	-	.	gene_id "ENSG00000243749"; transcript_id "G213.1";
chr1	PacBio	exon	34983767	34983947	.	-	.	gene_id "ENSG00000243749"; transcript_id "G213.1";
chr1	PacBio	exon	34985198	34985347	.	-	.	gene_id "ENSG00000243749"; transcript_id "G213.1";
chr1	PacBio	CDS	34981944	34982119	.	-	.	gene_id "ENSG00000243749"; transcript_id "G213.1";
chr1	PacBio	CDS	34983767	34983947	.	-	.	gene_id "ENSG00000243749"; transcript_id "G213.1";
chr1	PacBio	CDS	34985198	34985305	.	-	.	gene_id "ENSG00000243749"; transcript_id "G213.1";
chr1	PacBio	transcript	34981736	34985338	.	-	.	gene_id "ENSG00000243749"; transcript_id "G213.2";
chr1	PacBio	exon	34981736	34982119	.	-	.	gene_id "ENSG00000243749"; transcript_id "G213.2";
chr1	PacBio	exon	34983767	34983947	.	-	.	gene_id "ENSG00000243749"; transcript_id "G213.2";
chr1	PacBio	exon	34985198	34985338	.	-	.	gene_id "ENSG00000243749"; transcript_id "G213.2";
chr1	PacBio	CDS	34981944	34982119	.	-	.	gene_id "ENSG00000243749"; transcript_id "G213.2";
chr1	PacBio	CDS	34983767	34983947	.	-	.	gene_id "ENSG00000243749"; transcript_id "G213.2";
chr1	PacBio	CDS	34985198	34985305	.	-	.	gene_id "ENSG00000243749"; transcript_id "G213.2";
chr1	PacBio	transcript	34982476	34985336	.	-	.	gene_id "ENSG00000271741"; transcript_id "G213.3";
chr1	PacBio	exon	34982476	34985336	.	-	.	gene_id "ENSG00000271741"; transcript_id "G213.3";
chr1	PacBio	CDS	34985003	34985305	.	-	.	gene_id "ENSG00000271741"; transcript_id "G213.3";
chr1	PacBio	transcript	35079366	35115856	.	+	.	gene_id "ENSG00000197056"; transcript_id "G214.1";
chr1	PacBio	exon	35079366	35079442	.	+	.	gene_id "ENSG00000197056"; transcript_id "G214.1";
chr1	PacBio	exon	35093914	35094083	.	+	.	gene_id "ENSG00000197056"; transcript_id "G214.1";
chr1	PacBio	exon	35095819	35095891	.	+	.	gene_id "ENSG00000197056"; transcript_id "G214.1";
chr1	PacBio	exon	35097317	35097566	.	+	.	gene_id "ENSG00000197056"; transcript_id "G214.1";
chr1	PacBio	exon	35104295	35104469	.	+	.	gene_id "ENSG00000197056"; transcript_id "G214.1";
chr1	PacBio	exon	35104557	35104769	.	+	.	gene_id "ENSG00000197056"; transcript_id "G214.1";
chr1	PacBio	exon	35110294	35110447	.	+	.	gene_id "ENSG00000197056"; transcript_id "G214.1";
chr1	PacBio	exon	35111772	35111912	.	+	.	gene_id "ENSG00000197056"; transcript_id "G214.1";
chr1	PacBio	exon	35112087	35112130	.	+	.	gene_id "ENSG00000197056"; transcript_id "G214.1";
chr1	PacBio	exon	35112977	35115856	.	+	.	gene_id "ENSG00000197056"; transcript_id "G214.1";
chr1	PacBio	CDS	35093988	35094083	.	+	.	gene_id "ENSG00000197056"; transcript_id "G214.1";
chr1	PacBio	CDS	35095819	35095891	.	+	.	gene_id "ENSG00000197056"; transcript_id "G214.1";
chr1	PacBio	CDS	35097317	35097566	.	+	.	gene_id "ENSG00000197056"; transcript_id "G214.1";
chr1	PacBio	CDS	35104295	35104469	.	+	.	gene_id "ENSG00000197056"; transcript_id "G214.1";
chr1	PacBio	CDS	35104557	35104769	.	+	.	gene_id "ENSG00000197056"; transcript_id "G214.1";
chr1	PacBio	CDS	35110294	35110447	.	+	.	gene_id "ENSG00000197056"; transcript_id "G214.1";
chr1	PacBio	CDS	35111772	35111912	.	+	.	gene_id "ENSG00000197056"; transcript_id "G214.1";
chr1	PacBio	CDS	35112087	35112130	.	+	.	gene_id "ENSG00000197056"; transcript_id "G214.1";
chr1	PacBio	CDS	35112977	35115259	.	+	.	gene_id "ENSG00000197056"; transcript_id "G214.1";
chr1	PacBio	transcript	35176380	35193145	.	-	.	gene_id "ENSG00000116560"; transcript_id "G215.1";
chr1	PacBio	exon	35176380	35176474	.	-	.	gene_id "ENSG00000116560"; transcript_id "G215.1";
chr1	PacBio	exon	35177319	35177399	.	-	.	gene_id "ENSG00000116560"; transcript_id "G215.1";
chr1	PacBio	exon	35177989	35178036	.	-	.	gene_id "ENSG00000116560"; transcript_id "G215.1";
chr1	PacBio	exon	35187001	35187122	.	-	.	gene_id "ENSG00000116560"; transcript_id "G215.1";
chr1	PacBio	exon	35187203	35187251	.	-	.	gene_id "ENSG00000116560"; transcript_id "G215.1";
chr1	PacBio	exon	35187973	35188090	.	-	.	gene_id "ENSG00000116560"; transcript_id "G215.1";
chr1	PacBio	exon	35189003	35189087	.	-	.	gene_id "ENSG00000116560"; transcript_id "G215.1";
chr1	PacBio	exon	35189186	35189382	.	-	.	gene_id "ENSG00000116560"; transcript_id "G215.1";
chr1	PacBio	exon	35190498	35190593	.	-	.	gene_id "ENSG00000116560"; transcript_id "G215.1";
chr1	PacBio	exon	35190694	35190995	.	-	.	gene_id "ENSG00000116560"; transcript_id "G215.1";
chr1	PacBio	exon	35191341	35191529	.	-	.	gene_id "ENSG00000116560"; transcript_id "G215.1";
chr1	PacBio	exon	35192222	35193145	.	-	.	gene_id "ENSG00000116560"; transcript_id "G215.1";
chr1	PacBio	CDS	35178013	35178036	.	-	.	gene_id "ENSG00000116560"; transcript_id "G215.1";
chr1	PacBio	CDS	35187001	35187122	.	-	.	gene_id "ENSG00000116560"; transcript_id "G215.1";
chr1	PacBio	CDS	35187203	35187251	.	-	.	gene_id "ENSG00000116560"; transcript_id "G215.1";
chr1	PacBio	CDS	35187973	35188090	.	-	.	gene_id "ENSG00000116560"; transcript_id "G215.1";
chr1	PacBio	CDS	35189003	35189087	.	-	.	gene_id "ENSG00000116560"; transcript_id "G215.1";
chr1	PacBio	CDS	35189186	35189382	.	-	.	gene_id "ENSG00000116560"; transcript_id "G215.1";
chr1	PacBio	CDS	35190498	35190593	.	-	.	gene_id "ENSG00000116560"; transcript_id "G215.1";
chr1	PacBio	CDS	35190694	35190995	.	-	.	gene_id "ENSG00000116560"; transcript_id "G215.1";
chr1	PacBio	CDS	35191341	35191529	.	-	.	gene_id "ENSG00000116560"; transcript_id "G215.1";
chr1	PacBio	CDS	35192222	35193049	.	-	.	gene_id "ENSG00000116560"; transcript_id "G215.1";
chr1	PacBio	transcript	35176382	35193145	.	-	.	gene_id "ENSG00000116560"; transcript_id "G215.2";
chr1	PacBio	exon	35176382	35176474	.	-	.	gene_id "ENSG00000116560"; transcript_id "G215.2";
chr1	PacBio	exon	35177989	35178036	.	-	.	gene_id "ENSG00000116560"; transcript_id "G215.2";
chr1	PacBio	exon	35187001	35187122	.	-	.	gene_id "ENSG00000116560"; transcript_id "G215.2";
chr1	PacBio	exon	35187203	35187251	.	-	.	gene_id "ENSG00000116560"; transcript_id "G215.2";
chr1	PacBio	exon	35187973	35188090	.	-	.	gene_id "ENSG00000116560"; transcript_id "G215.2";
chr1	PacBio	exon	35189003	35189087	.	-	.	gene_id "ENSG00000116560"; transcript_id "G215.2";
chr1	PacBio	exon	35189186	35189382	.	-	.	gene_id "ENSG00000116560"; transcript_id "G215.2";
chr1	PacBio	exon	35190498	35190593	.	-	.	gene_id "ENSG00000116560"; transcript_id "G215.2";
chr1	PacBio	exon	35190694	35190995	.	-	.	gene_id "ENSG00000116560"; transcript_id "G215.2";
chr1	PacBio	exon	35191341	35191529	.	-	.	gene_id "ENSG00000116560"; transcript_id "G215.2";
chr1	PacBio	exon	35192222	35193145	.	-	.	gene_id "ENSG00000116560"; transcript_id "G215.2";
chr1	PacBio	CDS	35178013	35178036	.	-	.	gene_id "ENSG00000116560"; transcript_id "G215.2";
chr1	PacBio	CDS	35187001	35187122	.	-	.	gene_id "ENSG00000116560"; transcript_id "G215.2";
chr1	PacBio	CDS	35187203	35187251	.	-	.	gene_id "ENSG00000116560"; transcript_id "G215.2";
chr1	PacBio	CDS	35187973	35188090	.	-	.	gene_id "ENSG00000116560"; transcript_id "G215.2";
chr1	PacBio	CDS	35189003	35189087	.	-	.	gene_id "ENSG00000116560"; transcript_id "G215.2";
chr1	PacBio	CDS	35189186	35189382	.	-	.	gene_id "ENSG00000116560"; transcript_id "G215.2";
chr1	PacBio	CDS	35190498	35190593	.	-	.	gene_id "ENSG00000116560"; transcript_id "G215.2";
chr1	PacBio	CDS	35190694	35190995	.	-	.	gene_id "ENSG00000116560"; transcript_id "G215.2";
chr1	PacBio	CDS	35191341	35191529	.	-	.	gene_id "ENSG00000116560"; transcript_id "G215.2";
chr1	PacBio	CDS	35192222	35193049	.	-	.	gene_id "ENSG00000116560"; transcript_id "G215.2";
chr1	PacBio	transcript	35176385	35179559	.	-	.	gene_id "ENSG00000116560"; transcript_id "G215.3";
chr1	PacBio	exon	35176385	35179559	.	-	.	gene_id "ENSG00000116560"; transcript_id "G215.3";
chr1	PacBio	CDS	35176918	35177244	.	-	.	gene_id "ENSG00000116560"; transcript_id "G215.3";
chr1	PacBio	transcript	35182698	35193145	.	-	.	gene_id "ENSG00000116560"; transcript_id "G215.4";
chr1	PacBio	exon	35182698	35184593	.	-	.	gene_id "ENSG00000116560"; transcript_id "G215.4";
chr1	PacBio	exon	35187001	35187122	.	-	.	gene_id "ENSG00000116560"; transcript_id "G215.4";
chr1	PacBio	exon	35187203	35187251	.	-	.	gene_id "ENSG00000116560"; transcript_id "G215.4";
chr1	PacBio	exon	35187973	35188090	.	-	.	gene_id "ENSG00000116560"; transcript_id "G215.4";
chr1	PacBio	exon	35189003	35189087	.	-	.	gene_id "ENSG00000116560"; transcript_id "G215.4";
chr1	PacBio	exon	35189186	35189382	.	-	.	gene_id "ENSG00000116560"; transcript_id "G215.4";
chr1	PacBio	exon	35190498	35190593	.	-	.	gene_id "ENSG00000116560"; transcript_id "G215.4";
chr1	PacBio	exon	35190694	35190995	.	-	.	gene_id "ENSG00000116560"; transcript_id "G215.4";
chr1	PacBio	exon	35191341	35191529	.	-	.	gene_id "ENSG00000116560"; transcript_id "G215.4";
chr1	PacBio	exon	35192222	35193145	.	-	.	gene_id "ENSG00000116560"; transcript_id "G215.4";
chr1	PacBio	CDS	35184456	35184593	.	-	.	gene_id "ENSG00000116560"; transcript_id "G215.4";
chr1	PacBio	CDS	35187001	35187122	.	-	.	gene_id "ENSG00000116560"; transcript_id "G215.4";
chr1	PacBio	CDS	35187203	35187251	.	-	.	gene_id "ENSG00000116560"; transcript_id "G215.4";
chr1	PacBio	CDS	35187973	35188090	.	-	.	gene_id "ENSG00000116560"; transcript_id "G215.4";
chr1	PacBio	CDS	35189003	35189087	.	-	.	gene_id "ENSG00000116560"; transcript_id "G215.4";
chr1	PacBio	CDS	35189186	35189382	.	-	.	gene_id "ENSG00000116560"; transcript_id "G215.4";
chr1	PacBio	CDS	35190498	35190593	.	-	.	gene_id "ENSG00000116560"; transcript_id "G215.4";
chr1	PacBio	CDS	35190694	35190995	.	-	.	gene_id "ENSG00000116560"; transcript_id "G215.4";
chr1	PacBio	CDS	35191341	35191529	.	-	.	gene_id "ENSG00000116560"; transcript_id "G215.4";
chr1	PacBio	CDS	35192222	35193049	.	-	.	gene_id "ENSG00000116560"; transcript_id "G215.4";
chr1	PacBio	transcript	35182846	35193145	.	-	.	gene_id "ENSG00000116560"; transcript_id "G215.5";
chr1	PacBio	exon	35182846	35184593	.	-	.	gene_id "ENSG00000116560"; transcript_id "G215.5";
chr1	PacBio	exon	35187001	35187122	.	-	.	gene_id "ENSG00000116560"; transcript_id "G215.5";
chr1	PacBio	exon	35187203	35187251	.	-	.	gene_id "ENSG00000116560"; transcript_id "G215.5";
chr1	PacBio	exon	35187973	35188090	.	-	.	gene_id "ENSG00000116560"; transcript_id "G215.5";
chr1	PacBio	exon	35189003	35189087	.	-	.	gene_id "ENSG00000116560"; transcript_id "G215.5";
chr1	PacBio	exon	35189186	35189382	.	-	.	gene_id "ENSG00000116560"; transcript_id "G215.5";
chr1	PacBio	exon	35190498	35190593	.	-	.	gene_id "ENSG00000116560"; transcript_id "G215.5";
chr1	PacBio	exon	35190694	35190995	.	-	.	gene_id "ENSG00000116560"; transcript_id "G215.5";
chr1	PacBio	exon	35191341	35191529	.	-	.	gene_id "ENSG00000116560"; transcript_id "G215.5";
chr1	PacBio	exon	35192222	35193145	.	-	.	gene_id "ENSG00000116560"; transcript_id "G215.5";
chr1	PacBio	CDS	35184456	35184593	.	-	.	gene_id "ENSG00000116560"; transcript_id "G215.5";
chr1	PacBio	CDS	35187001	35187122	.	-	.	gene_id "ENSG00000116560"; transcript_id "G215.5";
chr1	PacBio	CDS	35187203	35187251	.	-	.	gene_id "ENSG00000116560"; transcript_id "G215.5";
chr1	PacBio	CDS	35187973	35188090	.	-	.	gene_id "ENSG00000116560"; transcript_id "G215.5";
chr1	PacBio	CDS	35189003	35189087	.	-	.	gene_id "ENSG00000116560"; transcript_id "G215.5";
chr1	PacBio	CDS	35189186	35189382	.	-	.	gene_id "ENSG00000116560"; transcript_id "G215.5";
chr1	PacBio	CDS	35190498	35190593	.	-	.	gene_id "ENSG00000116560"; transcript_id "G215.5";
chr1	PacBio	CDS	35190694	35190995	.	-	.	gene_id "ENSG00000116560"; transcript_id "G215.5";
chr1	PacBio	CDS	35191341	35191529	.	-	.	gene_id "ENSG00000116560"; transcript_id "G215.5";
chr1	PacBio	CDS	35192222	35193049	.	-	.	gene_id "ENSG00000116560"; transcript_id "G215.5";
chr1	PacBio	transcript	35183239	35193145	.	-	.	gene_id "ENSG00000116560"; transcript_id "G215.6";
chr1	PacBio	exon	35183239	35184593	.	-	.	gene_id "ENSG00000116560"; transcript_id "G215.6";
chr1	PacBio	exon	35187001	35187122	.	-	.	gene_id "ENSG00000116560"; transcript_id "G215.6";
chr1	PacBio	exon	35187203	35187251	.	-	.	gene_id "ENSG00000116560"; transcript_id "G215.6";
chr1	PacBio	exon	35187973	35188090	.	-	.	gene_id "ENSG00000116560"; transcript_id "G215.6";
chr1	PacBio	exon	35189003	35189087	.	-	.	gene_id "ENSG00000116560"; transcript_id "G215.6";
chr1	PacBio	exon	35189186	35189382	.	-	.	gene_id "ENSG00000116560"; transcript_id "G215.6";
chr1	PacBio	exon	35190498	35190593	.	-	.	gene_id "ENSG00000116560"; transcript_id "G215.6";
chr1	PacBio	exon	35190694	35190995	.	-	.	gene_id "ENSG00000116560"; transcript_id "G215.6";
chr1	PacBio	exon	35191341	35191529	.	-	.	gene_id "ENSG00000116560"; transcript_id "G215.6";
chr1	PacBio	exon	35192222	35193145	.	-	.	gene_id "ENSG00000116560"; transcript_id "G215.6";
chr1	PacBio	CDS	35184456	35184593	.	-	.	gene_id "ENSG00000116560"; transcript_id "G215.6";
chr1	PacBio	CDS	35187001	35187122	.	-	.	gene_id "ENSG00000116560"; transcript_id "G215.6";
chr1	PacBio	CDS	35187203	35187251	.	-	.	gene_id "ENSG00000116560"; transcript_id "G215.6";
chr1	PacBio	CDS	35187973	35188090	.	-	.	gene_id "ENSG00000116560"; transcript_id "G215.6";
chr1	PacBio	CDS	35189003	35189087	.	-	.	gene_id "ENSG00000116560"; transcript_id "G215.6";
chr1	PacBio	CDS	35189186	35189382	.	-	.	gene_id "ENSG00000116560"; transcript_id "G215.6";
chr1	PacBio	CDS	35190498	35190593	.	-	.	gene_id "ENSG00000116560"; transcript_id "G215.6";
chr1	PacBio	CDS	35190694	35190995	.	-	.	gene_id "ENSG00000116560"; transcript_id "G215.6";
chr1	PacBio	CDS	35191341	35191529	.	-	.	gene_id "ENSG00000116560"; transcript_id "G215.6";
chr1	PacBio	CDS	35192222	35193049	.	-	.	gene_id "ENSG00000116560"; transcript_id "G215.6";
chr1	PacBio	transcript	35183400	35187124	.	-	.	gene_id "ENSG00000116560"; transcript_id "G215.8";
chr1	PacBio	exon	35183400	35187124	.	-	.	gene_id "ENSG00000116560"; transcript_id "G215.8";
chr1	PacBio	transcript	35183400	35193145	.	-	.	gene_id "ENSG00000116560"; transcript_id "G215.7";
chr1	PacBio	exon	35183400	35184593	.	-	.	gene_id "ENSG00000116560"; transcript_id "G215.7";
chr1	PacBio	exon	35187001	35187122	.	-	.	gene_id "ENSG00000116560"; transcript_id "G215.7";
chr1	PacBio	exon	35187203	35187251	.	-	.	gene_id "ENSG00000116560"; transcript_id "G215.7";
chr1	PacBio	exon	35187973	35188090	.	-	.	gene_id "ENSG00000116560"; transcript_id "G215.7";
chr1	PacBio	exon	35189003	35189087	.	-	.	gene_id "ENSG00000116560"; transcript_id "G215.7";
chr1	PacBio	exon	35189186	35189382	.	-	.	gene_id "ENSG00000116560"; transcript_id "G215.7";
chr1	PacBio	exon	35190498	35190593	.	-	.	gene_id "ENSG00000116560"; transcript_id "G215.7";
chr1	PacBio	exon	35190694	35190995	.	-	.	gene_id "ENSG00000116560"; transcript_id "G215.7";
chr1	PacBio	exon	35191341	35191529	.	-	.	gene_id "ENSG00000116560"; transcript_id "G215.7";
chr1	PacBio	exon	35192222	35193145	.	-	.	gene_id "ENSG00000116560"; transcript_id "G215.7";
chr1	PacBio	CDS	35184456	35184593	.	-	.	gene_id "ENSG00000116560"; transcript_id "G215.7";
chr1	PacBio	CDS	35187001	35187122	.	-	.	gene_id "ENSG00000116560"; transcript_id "G215.7";
chr1	PacBio	CDS	35187203	35187251	.	-	.	gene_id "ENSG00000116560"; transcript_id "G215.7";
chr1	PacBio	CDS	35187973	35188090	.	-	.	gene_id "ENSG00000116560"; transcript_id "G215.7";
chr1	PacBio	CDS	35189003	35189087	.	-	.	gene_id "ENSG00000116560"; transcript_id "G215.7";
chr1	PacBio	CDS	35189186	35189382	.	-	.	gene_id "ENSG00000116560"; transcript_id "G215.7";
chr1	PacBio	CDS	35190498	35190593	.	-	.	gene_id "ENSG00000116560"; transcript_id "G215.7";
chr1	PacBio	CDS	35190694	35190995	.	-	.	gene_id "ENSG00000116560"; transcript_id "G215.7";
chr1	PacBio	CDS	35191341	35191529	.	-	.	gene_id "ENSG00000116560"; transcript_id "G215.7";
chr1	PacBio	CDS	35192222	35193049	.	-	.	gene_id "ENSG00000116560"; transcript_id "G215.7";
chr1	PacBio	transcript	35183602	35193145	.	-	.	gene_id "ENSG00000116560"; transcript_id "G215.9";
chr1	PacBio	exon	35183602	35184593	.	-	.	gene_id "ENSG00000116560"; transcript_id "G215.9";
chr1	PacBio	exon	35187001	35187122	.	-	.	gene_id "ENSG00000116560"; transcript_id "G215.9";
chr1	PacBio	exon	35187203	35187251	.	-	.	gene_id "ENSG00000116560"; transcript_id "G215.9";
chr1	PacBio	exon	35187973	35188090	.	-	.	gene_id "ENSG00000116560"; transcript_id "G215.9";
chr1	PacBio	exon	35189003	35189087	.	-	.	gene_id "ENSG00000116560"; transcript_id "G215.9";
chr1	PacBio	exon	35189186	35189382	.	-	.	gene_id "ENSG00000116560"; transcript_id "G215.9";
chr1	PacBio	exon	35190498	35190593	.	-	.	gene_id "ENSG00000116560"; transcript_id "G215.9";
chr1	PacBio	exon	35190694	35190995	.	-	.	gene_id "ENSG00000116560"; transcript_id "G215.9";
chr1	PacBio	exon	35191341	35191529	.	-	.	gene_id "ENSG00000116560"; transcript_id "G215.9";
chr1	PacBio	exon	35192222	35193145	.	-	.	gene_id "ENSG00000116560"; transcript_id "G215.9";
chr1	PacBio	CDS	35184456	35184593	.	-	.	gene_id "ENSG00000116560"; transcript_id "G215.9";
chr1	PacBio	CDS	35187001	35187122	.	-	.	gene_id "ENSG00000116560"; transcript_id "G215.9";
chr1	PacBio	CDS	35187203	35187251	.	-	.	gene_id "ENSG00000116560"; transcript_id "G215.9";
chr1	PacBio	CDS	35187973	35188090	.	-	.	gene_id "ENSG00000116560"; transcript_id "G215.9";
chr1	PacBio	CDS	35189003	35189087	.	-	.	gene_id "ENSG00000116560"; transcript_id "G215.9";
chr1	PacBio	CDS	35189186	35189382	.	-	.	gene_id "ENSG00000116560"; transcript_id "G215.9";
chr1	PacBio	CDS	35190498	35190593	.	-	.	gene_id "ENSG00000116560"; transcript_id "G215.9";
chr1	PacBio	CDS	35190694	35190995	.	-	.	gene_id "ENSG00000116560"; transcript_id "G215.9";
chr1	PacBio	CDS	35191341	35191529	.	-	.	gene_id "ENSG00000116560"; transcript_id "G215.9";
chr1	PacBio	CDS	35192222	35193049	.	-	.	gene_id "ENSG00000116560"; transcript_id "G215.9";
chr1	PacBio	transcript	35183734	35193145	.	-	.	gene_id "ENSG00000116560"; transcript_id "G215.10";
chr1	PacBio	exon	35183734	35184593	.	-	.	gene_id "ENSG00000116560"; transcript_id "G215.10";
chr1	PacBio	exon	35187001	35187122	.	-	.	gene_id "ENSG00000116560"; transcript_id "G215.10";
chr1	PacBio	exon	35187203	35187251	.	-	.	gene_id "ENSG00000116560"; transcript_id "G215.10";
chr1	PacBio	exon	35187973	35188090	.	-	.	gene_id "ENSG00000116560"; transcript_id "G215.10";
chr1	PacBio	exon	35189003	35189087	.	-	.	gene_id "ENSG00000116560"; transcript_id "G215.10";
chr1	PacBio	exon	35189186	35189382	.	-	.	gene_id "ENSG00000116560"; transcript_id "G215.10";
chr1	PacBio	exon	35190498	35190593	.	-	.	gene_id "ENSG00000116560"; transcript_id "G215.10";
chr1	PacBio	exon	35190694	35190995	.	-	.	gene_id "ENSG00000116560"; transcript_id "G215.10";
chr1	PacBio	exon	35191341	35191529	.	-	.	gene_id "ENSG00000116560"; transcript_id "G215.10";
chr1	PacBio	exon	35192222	35193145	.	-	.	gene_id "ENSG00000116560"; transcript_id "G215.10";
chr1	PacBio	CDS	35184456	35184593	.	-	.	gene_id "ENSG00000116560"; transcript_id "G215.10";
chr1	PacBio	CDS	35187001	35187122	.	-	.	gene_id "ENSG00000116560"; transcript_id "G215.10";
chr1	PacBio	CDS	35187203	35187251	.	-	.	gene_id "ENSG00000116560"; transcript_id "G215.10";
chr1	PacBio	CDS	35187973	35188090	.	-	.	gene_id "ENSG00000116560"; transcript_id "G215.10";
chr1	PacBio	CDS	35189003	35189087	.	-	.	gene_id "ENSG00000116560"; transcript_id "G215.10";
chr1	PacBio	CDS	35189186	35189382	.	-	.	gene_id "ENSG00000116560"; transcript_id "G215.10";
chr1	PacBio	CDS	35190498	35190593	.	-	.	gene_id "ENSG00000116560"; transcript_id "G215.10";
chr1	PacBio	CDS	35190694	35190995	.	-	.	gene_id "ENSG00000116560"; transcript_id "G215.10";
chr1	PacBio	CDS	35191341	35191529	.	-	.	gene_id "ENSG00000116560"; transcript_id "G215.10";
chr1	PacBio	CDS	35192222	35193049	.	-	.	gene_id "ENSG00000116560"; transcript_id "G215.10";
chr1	PacBio	transcript	35184113	35193145	.	-	.	gene_id "ENSG00000116560"; transcript_id "G215.11";
chr1	PacBio	exon	35184113	35184593	.	-	.	gene_id "ENSG00000116560"; transcript_id "G215.11";
chr1	PacBio	exon	35187001	35187122	.	-	.	gene_id "ENSG00000116560"; transcript_id "G215.11";
chr1	PacBio	exon	35187203	35187251	.	-	.	gene_id "ENSG00000116560"; transcript_id "G215.11";
chr1	PacBio	exon	35187973	35188090	.	-	.	gene_id "ENSG00000116560"; transcript_id "G215.11";
chr1	PacBio	exon	35189003	35189087	.	-	.	gene_id "ENSG00000116560"; transcript_id "G215.11";
chr1	PacBio	exon	35189186	35189382	.	-	.	gene_id "ENSG00000116560"; transcript_id "G215.11";
chr1	PacBio	exon	35190498	35190593	.	-	.	gene_id "ENSG00000116560"; transcript_id "G215.11";
chr1	PacBio	exon	35190694	35190995	.	-	.	gene_id "ENSG00000116560"; transcript_id "G215.11";
chr1	PacBio	exon	35191341	35191529	.	-	.	gene_id "ENSG00000116560"; transcript_id "G215.11";
chr1	PacBio	exon	35192222	35193145	.	-	.	gene_id "ENSG00000116560"; transcript_id "G215.11";
chr1	PacBio	CDS	35184456	35184593	.	-	.	gene_id "ENSG00000116560"; transcript_id "G215.11";
chr1	PacBio	CDS	35187001	35187122	.	-	.	gene_id "ENSG00000116560"; transcript_id "G215.11";
chr1	PacBio	CDS	35187203	35187251	.	-	.	gene_id "ENSG00000116560"; transcript_id "G215.11";
chr1	PacBio	CDS	35187973	35188090	.	-	.	gene_id "ENSG00000116560"; transcript_id "G215.11";
chr1	PacBio	CDS	35189003	35189087	.	-	.	gene_id "ENSG00000116560"; transcript_id "G215.11";
chr1	PacBio	CDS	35189186	35189382	.	-	.	gene_id "ENSG00000116560"; transcript_id "G215.11";
chr1	PacBio	CDS	35190498	35190593	.	-	.	gene_id "ENSG00000116560"; transcript_id "G215.11";
chr1	PacBio	CDS	35190694	35190995	.	-	.	gene_id "ENSG00000116560"; transcript_id "G215.11";
chr1	PacBio	CDS	35191341	35191529	.	-	.	gene_id "ENSG00000116560"; transcript_id "G215.11";
chr1	PacBio	CDS	35192222	35193049	.	-	.	gene_id "ENSG00000116560"; transcript_id "G215.11";
chr1	PacBio	transcript	35184148	35193145	.	-	.	gene_id "ENSG00000116560"; transcript_id "G215.12";
chr1	PacBio	exon	35184148	35187122	.	-	.	gene_id "ENSG00000116560"; transcript_id "G215.12";
chr1	PacBio	exon	35187203	35187251	.	-	.	gene_id "ENSG00000116560"; transcript_id "G215.12";
chr1	PacBio	exon	35187973	35188090	.	-	.	gene_id "ENSG00000116560"; transcript_id "G215.12";
chr1	PacBio	exon	35189003	35189087	.	-	.	gene_id "ENSG00000116560"; transcript_id "G215.12";
chr1	PacBio	exon	35189186	35189382	.	-	.	gene_id "ENSG00000116560"; transcript_id "G215.12";
chr1	PacBio	exon	35190498	35190593	.	-	.	gene_id "ENSG00000116560"; transcript_id "G215.12";
chr1	PacBio	exon	35190694	35190995	.	-	.	gene_id "ENSG00000116560"; transcript_id "G215.12";
chr1	PacBio	exon	35191341	35191529	.	-	.	gene_id "ENSG00000116560"; transcript_id "G215.12";
chr1	PacBio	exon	35192222	35193145	.	-	.	gene_id "ENSG00000116560"; transcript_id "G215.12";
chr1	PacBio	CDS	35186947	35187122	.	-	.	gene_id "ENSG00000116560"; transcript_id "G215.12";
chr1	PacBio	CDS	35187203	35187251	.	-	.	gene_id "ENSG00000116560"; transcript_id "G215.12";
chr1	PacBio	CDS	35187973	35188090	.	-	.	gene_id "ENSG00000116560"; transcript_id "G215.12";
chr1	PacBio	CDS	35189003	35189087	.	-	.	gene_id "ENSG00000116560"; transcript_id "G215.12";
chr1	PacBio	CDS	35189186	35189382	.	-	.	gene_id "ENSG00000116560"; transcript_id "G215.12";
chr1	PacBio	CDS	35190498	35190593	.	-	.	gene_id "ENSG00000116560"; transcript_id "G215.12";
chr1	PacBio	CDS	35190694	35190995	.	-	.	gene_id "ENSG00000116560"; transcript_id "G215.12";
chr1	PacBio	CDS	35191341	35191529	.	-	.	gene_id "ENSG00000116560"; transcript_id "G215.12";
chr1	PacBio	CDS	35192222	35193049	.	-	.	gene_id "ENSG00000116560"; transcript_id "G215.12";
chr1	PacBio	transcript	35188070	35193145	.	-	.	gene_id "ENSG00000116560"; transcript_id "G215.13";
chr1	PacBio	exon	35188070	35188090	.	-	.	gene_id "ENSG00000116560"; transcript_id "G215.13";
chr1	PacBio	exon	35189003	35189087	.	-	.	gene_id "ENSG00000116560"; transcript_id "G215.13";
chr1	PacBio	exon	35189186	35189382	.	-	.	gene_id "ENSG00000116560"; transcript_id "G215.13";
chr1	PacBio	exon	35190498	35190593	.	-	.	gene_id "ENSG00000116560"; transcript_id "G215.13";
chr1	PacBio	exon	35190694	35190995	.	-	.	gene_id "ENSG00000116560"; transcript_id "G215.13";
chr1	PacBio	exon	35191341	35191529	.	-	.	gene_id "ENSG00000116560"; transcript_id "G215.13";
chr1	PacBio	exon	35192222	35193145	.	-	.	gene_id "ENSG00000116560"; transcript_id "G215.13";
chr1	PacBio	CDS	35188072	35188090	.	-	.	gene_id "ENSG00000116560"; transcript_id "G215.13";
chr1	PacBio	CDS	35189003	35189087	.	-	.	gene_id "ENSG00000116560"; transcript_id "G215.13";
chr1	PacBio	CDS	35189186	35189382	.	-	.	gene_id "ENSG00000116560"; transcript_id "G215.13";
chr1	PacBio	CDS	35190498	35190593	.	-	.	gene_id "ENSG00000116560"; transcript_id "G215.13";
chr1	PacBio	CDS	35190694	35190995	.	-	.	gene_id "ENSG00000116560"; transcript_id "G215.13";
chr1	PacBio	CDS	35191341	35191529	.	-	.	gene_id "ENSG00000116560"; transcript_id "G215.13";
chr1	PacBio	CDS	35192222	35193049	.	-	.	gene_id "ENSG00000116560"; transcript_id "G215.13";
chr1	PacBio	transcript	35189254	35193145	.	-	.	gene_id "ENSG00000116560"; transcript_id "G215.14";
chr1	PacBio	exon	35189254	35189382	.	-	.	gene_id "ENSG00000116560"; transcript_id "G215.14";
chr1	PacBio	exon	35190498	35190593	.	-	.	gene_id "ENSG00000116560"; transcript_id "G215.14";
chr1	PacBio	exon	35190694	35190995	.	-	.	gene_id "ENSG00000116560"; transcript_id "G215.14";
chr1	PacBio	exon	35191341	35191529	.	-	.	gene_id "ENSG00000116560"; transcript_id "G215.14";
chr1	PacBio	exon	35192222	35193145	.	-	.	gene_id "ENSG00000116560"; transcript_id "G215.14";
chr1	PacBio	CDS	35189256	35189382	.	-	.	gene_id "ENSG00000116560"; transcript_id "G215.14";
chr1	PacBio	CDS	35190498	35190593	.	-	.	gene_id "ENSG00000116560"; transcript_id "G215.14";
chr1	PacBio	CDS	35190694	35190995	.	-	.	gene_id "ENSG00000116560"; transcript_id "G215.14";
chr1	PacBio	CDS	35191341	35191529	.	-	.	gene_id "ENSG00000116560"; transcript_id "G215.14";
chr1	PacBio	CDS	35192222	35193049	.	-	.	gene_id "ENSG00000116560"; transcript_id "G215.14";
chr1	PacBio	transcript	35268691	35398460	.	+	.	gene_id "ENSG00000146463"; transcript_id "G216.1";
chr1	PacBio	exon	35268691	35269085	.	+	.	gene_id "ENSG00000146463"; transcript_id "G216.1";
chr1	PacBio	exon	35325360	35325405	.	+	.	gene_id "ENSG00000146463"; transcript_id "G216.1";
chr1	PacBio	exon	35358925	35359446	.	+	.	gene_id "ENSG00000146463"; transcript_id "G216.1";
chr1	PacBio	exon	35361194	35361255	.	+	.	gene_id "ENSG00000146463"; transcript_id "G216.1";
chr1	PacBio	exon	35361619	35361789	.	+	.	gene_id "ENSG00000146463"; transcript_id "G216.1";
chr1	PacBio	exon	35370029	35370113	.	+	.	gene_id "ENSG00000146463"; transcript_id "G216.1";
chr1	PacBio	exon	35370372	35370627	.	+	.	gene_id "ENSG00000146463"; transcript_id "G216.1";
chr1	PacBio	exon	35381259	35381433	.	+	.	gene_id "ENSG00000146463"; transcript_id "G216.1";
chr1	PacBio	exon	35381546	35381758	.	+	.	gene_id "ENSG00000146463"; transcript_id "G216.1";
chr1	PacBio	exon	35385442	35385592	.	+	.	gene_id "ENSG00000146463"; transcript_id "G216.1";
chr1	PacBio	exon	35386074	35386189	.	+	.	gene_id "ENSG00000146463"; transcript_id "G216.1";
chr1	PacBio	exon	35387003	35387278	.	+	.	gene_id "ENSG00000146463"; transcript_id "G216.1";
chr1	PacBio	exon	35387454	35387604	.	+	.	gene_id "ENSG00000146463"; transcript_id "G216.1";
chr1	PacBio	exon	35388910	35389082	.	+	.	gene_id "ENSG00000146463"; transcript_id "G216.1";
chr1	PacBio	exon	35389948	35390098	.	+	.	gene_id "ENSG00000146463"; transcript_id "G216.1";
chr1	PacBio	exon	35392212	35392352	.	+	.	gene_id "ENSG00000146463"; transcript_id "G216.1";
chr1	PacBio	exon	35392647	35392684	.	+	.	gene_id "ENSG00000146463"; transcript_id "G216.1";
chr1	PacBio	exon	35393595	35393739	.	+	.	gene_id "ENSG00000146463"; transcript_id "G216.1";
chr1	PacBio	exon	35396552	35396670	.	+	.	gene_id "ENSG00000146463"; transcript_id "G216.1";
chr1	PacBio	exon	35397377	35397545	.	+	.	gene_id "ENSG00000146463"; transcript_id "G216.1";
chr1	PacBio	exon	35398413	35398460	.	+	.	gene_id "ENSG00000146463"; transcript_id "G216.1";
chr1	PacBio	CDS	35269047	35269085	.	+	.	gene_id "ENSG00000146463"; transcript_id "G216.1";
chr1	PacBio	CDS	35325360	35325405	.	+	.	gene_id "ENSG00000146463"; transcript_id "G216.1";
chr1	PacBio	CDS	35358925	35359446	.	+	.	gene_id "ENSG00000146463"; transcript_id "G216.1";
chr1	PacBio	CDS	35361194	35361255	.	+	.	gene_id "ENSG00000146463"; transcript_id "G216.1";
chr1	PacBio	CDS	35361619	35361789	.	+	.	gene_id "ENSG00000146463"; transcript_id "G216.1";
chr1	PacBio	CDS	35370029	35370113	.	+	.	gene_id "ENSG00000146463"; transcript_id "G216.1";
chr1	PacBio	CDS	35370372	35370627	.	+	.	gene_id "ENSG00000146463"; transcript_id "G216.1";
chr1	PacBio	CDS	35381259	35381433	.	+	.	gene_id "ENSG00000146463"; transcript_id "G216.1";
chr1	PacBio	CDS	35381546	35381758	.	+	.	gene_id "ENSG00000146463"; transcript_id "G216.1";
chr1	PacBio	CDS	35385442	35385592	.	+	.	gene_id "ENSG00000146463"; transcript_id "G216.1";
chr1	PacBio	CDS	35386074	35386189	.	+	.	gene_id "ENSG00000146463"; transcript_id "G216.1";
chr1	PacBio	CDS	35387003	35387278	.	+	.	gene_id "ENSG00000146463"; transcript_id "G216.1";
chr1	PacBio	CDS	35387454	35387604	.	+	.	gene_id "ENSG00000146463"; transcript_id "G216.1";
chr1	PacBio	CDS	35388910	35389082	.	+	.	gene_id "ENSG00000146463"; transcript_id "G216.1";
chr1	PacBio	CDS	35389948	35390098	.	+	.	gene_id "ENSG00000146463"; transcript_id "G216.1";
chr1	PacBio	CDS	35392212	35392352	.	+	.	gene_id "ENSG00000146463"; transcript_id "G216.1";
chr1	PacBio	CDS	35392647	35392684	.	+	.	gene_id "ENSG00000146463"; transcript_id "G216.1";
chr1	PacBio	CDS	35393595	35393739	.	+	.	gene_id "ENSG00000146463"; transcript_id "G216.1";
chr1	PacBio	CDS	35396552	35396670	.	+	.	gene_id "ENSG00000146463"; transcript_id "G216.1";
chr1	PacBio	CDS	35397377	35397545	.	+	.	gene_id "ENSG00000146463"; transcript_id "G216.1";
chr1	PacBio	CDS	35398413	35398459	.	+	.	gene_id "ENSG00000146463"; transcript_id "G216.1";
chr1	PacBio	transcript	35268692	35420179	.	+	.	gene_id "ENSG00000146463"; transcript_id "G216.2";
chr1	PacBio	exon	35268692	35269085	.	+	.	gene_id "ENSG00000146463"; transcript_id "G216.2";
chr1	PacBio	exon	35325360	35325405	.	+	.	gene_id "ENSG00000146463"; transcript_id "G216.2";
chr1	PacBio	exon	35358925	35359446	.	+	.	gene_id "ENSG00000146463"; transcript_id "G216.2";
chr1	PacBio	exon	35361194	35361255	.	+	.	gene_id "ENSG00000146463"; transcript_id "G216.2";
chr1	PacBio	exon	35361619	35361789	.	+	.	gene_id "ENSG00000146463"; transcript_id "G216.2";
chr1	PacBio	exon	35370029	35370113	.	+	.	gene_id "ENSG00000146463"; transcript_id "G216.2";
chr1	PacBio	exon	35370372	35370627	.	+	.	gene_id "ENSG00000146463"; transcript_id "G216.2";
chr1	PacBio	exon	35381259	35381433	.	+	.	gene_id "ENSG00000146463"; transcript_id "G216.2";
chr1	PacBio	exon	35381546	35381758	.	+	.	gene_id "ENSG00000146463"; transcript_id "G216.2";
chr1	PacBio	exon	35385442	35385592	.	+	.	gene_id "ENSG00000146463"; transcript_id "G216.2";
chr1	PacBio	exon	35386074	35386189	.	+	.	gene_id "ENSG00000146463"; transcript_id "G216.2";
chr1	PacBio	exon	35387003	35387278	.	+	.	gene_id "ENSG00000146463"; transcript_id "G216.2";
chr1	PacBio	exon	35387454	35387604	.	+	.	gene_id "ENSG00000146463"; transcript_id "G216.2";
chr1	PacBio	exon	35388910	35389082	.	+	.	gene_id "ENSG00000146463"; transcript_id "G216.2";
chr1	PacBio	exon	35389948	35390098	.	+	.	gene_id "ENSG00000146463"; transcript_id "G216.2";
chr1	PacBio	exon	35392212	35392352	.	+	.	gene_id "ENSG00000146463"; transcript_id "G216.2";
chr1	PacBio	exon	35392647	35392684	.	+	.	gene_id "ENSG00000146463"; transcript_id "G216.2";
chr1	PacBio	exon	35393595	35393739	.	+	.	gene_id "ENSG00000146463"; transcript_id "G216.2";
chr1	PacBio	exon	35396552	35396670	.	+	.	gene_id "ENSG00000146463"; transcript_id "G216.2";
chr1	PacBio	exon	35397377	35397545	.	+	.	gene_id "ENSG00000146463"; transcript_id "G216.2";
chr1	PacBio	exon	35398413	35398466	.	+	.	gene_id "ENSG00000146463"; transcript_id "G216.2";
chr1	PacBio	exon	35398864	35399043	.	+	.	gene_id "ENSG00000146463"; transcript_id "G216.2";
chr1	PacBio	exon	35399482	35399576	.	+	.	gene_id "ENSG00000146463"; transcript_id "G216.2";
chr1	PacBio	exon	35405023	35405194	.	+	.	gene_id "ENSG00000146463"; transcript_id "G216.2";
chr1	PacBio	exon	35405373	35405468	.	+	.	gene_id "ENSG00000146463"; transcript_id "G216.2";
chr1	PacBio	exon	35408008	35408159	.	+	.	gene_id "ENSG00000146463"; transcript_id "G216.2";
chr1	PacBio	exon	35413972	35414083	.	+	.	gene_id "ENSG00000146463"; transcript_id "G216.2";
chr1	PacBio	exon	35415466	35415714	.	+	.	gene_id "ENSG00000146463"; transcript_id "G216.2";
chr1	PacBio	exon	35418443	35418572	.	+	.	gene_id "ENSG00000146463"; transcript_id "G216.2";
chr1	PacBio	exon	35419470	35420179	.	+	.	gene_id "ENSG00000146463"; transcript_id "G216.2";
chr1	PacBio	CDS	35269047	35269085	.	+	.	gene_id "ENSG00000146463"; transcript_id "G216.2";
chr1	PacBio	CDS	35325360	35325405	.	+	.	gene_id "ENSG00000146463"; transcript_id "G216.2";
chr1	PacBio	CDS	35358925	35359446	.	+	.	gene_id "ENSG00000146463"; transcript_id "G216.2";
chr1	PacBio	CDS	35361194	35361255	.	+	.	gene_id "ENSG00000146463"; transcript_id "G216.2";
chr1	PacBio	CDS	35361619	35361789	.	+	.	gene_id "ENSG00000146463"; transcript_id "G216.2";
chr1	PacBio	CDS	35370029	35370113	.	+	.	gene_id "ENSG00000146463"; transcript_id "G216.2";
chr1	PacBio	CDS	35370372	35370627	.	+	.	gene_id "ENSG00000146463"; transcript_id "G216.2";
chr1	PacBio	CDS	35381259	35381433	.	+	.	gene_id "ENSG00000146463"; transcript_id "G216.2";
chr1	PacBio	CDS	35381546	35381758	.	+	.	gene_id "ENSG00000146463"; transcript_id "G216.2";
chr1	PacBio	CDS	35385442	35385592	.	+	.	gene_id "ENSG00000146463"; transcript_id "G216.2";
chr1	PacBio	CDS	35386074	35386189	.	+	.	gene_id "ENSG00000146463"; transcript_id "G216.2";
chr1	PacBio	CDS	35387003	35387278	.	+	.	gene_id "ENSG00000146463"; transcript_id "G216.2";
chr1	PacBio	CDS	35387454	35387604	.	+	.	gene_id "ENSG00000146463"; transcript_id "G216.2";
chr1	PacBio	CDS	35388910	35389082	.	+	.	gene_id "ENSG00000146463"; transcript_id "G216.2";
chr1	PacBio	CDS	35389948	35390098	.	+	.	gene_id "ENSG00000146463"; transcript_id "G216.2";
chr1	PacBio	CDS	35392212	35392352	.	+	.	gene_id "ENSG00000146463"; transcript_id "G216.2";
chr1	PacBio	CDS	35392647	35392684	.	+	.	gene_id "ENSG00000146463"; transcript_id "G216.2";
chr1	PacBio	CDS	35393595	35393739	.	+	.	gene_id "ENSG00000146463"; transcript_id "G216.2";
chr1	PacBio	CDS	35396552	35396670	.	+	.	gene_id "ENSG00000146463"; transcript_id "G216.2";
chr1	PacBio	CDS	35397377	35397545	.	+	.	gene_id "ENSG00000146463"; transcript_id "G216.2";
chr1	PacBio	CDS	35398413	35398466	.	+	.	gene_id "ENSG00000146463"; transcript_id "G216.2";
chr1	PacBio	CDS	35398864	35399043	.	+	.	gene_id "ENSG00000146463"; transcript_id "G216.2";
chr1	PacBio	CDS	35399482	35399576	.	+	.	gene_id "ENSG00000146463"; transcript_id "G216.2";
chr1	PacBio	CDS	35405023	35405194	.	+	.	gene_id "ENSG00000146463"; transcript_id "G216.2";
chr1	PacBio	CDS	35405373	35405468	.	+	.	gene_id "ENSG00000146463"; transcript_id "G216.2";
chr1	PacBio	CDS	35408008	35408159	.	+	.	gene_id "ENSG00000146463"; transcript_id "G216.2";
chr1	PacBio	CDS	35413972	35414083	.	+	.	gene_id "ENSG00000146463"; transcript_id "G216.2";
chr1	PacBio	CDS	35415466	35415714	.	+	.	gene_id "ENSG00000146463"; transcript_id "G216.2";
chr1	PacBio	CDS	35418443	35418572	.	+	.	gene_id "ENSG00000146463"; transcript_id "G216.2";
chr1	PacBio	CDS	35419470	35419677	.	+	.	gene_id "ENSG00000146463"; transcript_id "G216.2";
chr1	PacBio	transcript	35268709	35387493	.	+	.	gene_id "ENSG00000146463"; transcript_id "G216.3";
chr1	PacBio	exon	35268709	35269085	.	+	.	gene_id "ENSG00000146463"; transcript_id "G216.3";
chr1	PacBio	exon	35325360	35325405	.	+	.	gene_id "ENSG00000146463"; transcript_id "G216.3";
chr1	PacBio	exon	35358925	35359446	.	+	.	gene_id "ENSG00000146463"; transcript_id "G216.3";
chr1	PacBio	exon	35361194	35361255	.	+	.	gene_id "ENSG00000146463"; transcript_id "G216.3";
chr1	PacBio	exon	35361619	35361789	.	+	.	gene_id "ENSG00000146463"; transcript_id "G216.3";
chr1	PacBio	exon	35370029	35370113	.	+	.	gene_id "ENSG00000146463"; transcript_id "G216.3";
chr1	PacBio	exon	35370372	35370627	.	+	.	gene_id "ENSG00000146463"; transcript_id "G216.3";
chr1	PacBio	exon	35381259	35381433	.	+	.	gene_id "ENSG00000146463"; transcript_id "G216.3";
chr1	PacBio	exon	35381546	35381758	.	+	.	gene_id "ENSG00000146463"; transcript_id "G216.3";
chr1	PacBio	exon	35385442	35385592	.	+	.	gene_id "ENSG00000146463"; transcript_id "G216.3";
chr1	PacBio	exon	35386074	35386189	.	+	.	gene_id "ENSG00000146463"; transcript_id "G216.3";
chr1	PacBio	exon	35387003	35387278	.	+	.	gene_id "ENSG00000146463"; transcript_id "G216.3";
chr1	PacBio	exon	35387454	35387493	.	+	.	gene_id "ENSG00000146463"; transcript_id "G216.3";
chr1	PacBio	CDS	35269047	35269085	.	+	.	gene_id "ENSG00000146463"; transcript_id "G216.3";
chr1	PacBio	CDS	35325360	35325405	.	+	.	gene_id "ENSG00000146463"; transcript_id "G216.3";
chr1	PacBio	CDS	35358925	35359446	.	+	.	gene_id "ENSG00000146463"; transcript_id "G216.3";
chr1	PacBio	CDS	35361194	35361255	.	+	.	gene_id "ENSG00000146463"; transcript_id "G216.3";
chr1	PacBio	CDS	35361619	35361789	.	+	.	gene_id "ENSG00000146463"; transcript_id "G216.3";
chr1	PacBio	CDS	35370029	35370113	.	+	.	gene_id "ENSG00000146463"; transcript_id "G216.3";
chr1	PacBio	CDS	35370372	35370627	.	+	.	gene_id "ENSG00000146463"; transcript_id "G216.3";
chr1	PacBio	CDS	35381259	35381433	.	+	.	gene_id "ENSG00000146463"; transcript_id "G216.3";
chr1	PacBio	CDS	35381546	35381758	.	+	.	gene_id "ENSG00000146463"; transcript_id "G216.3";
chr1	PacBio	CDS	35385442	35385592	.	+	.	gene_id "ENSG00000146463"; transcript_id "G216.3";
chr1	PacBio	CDS	35386074	35386189	.	+	.	gene_id "ENSG00000146463"; transcript_id "G216.3";
chr1	PacBio	CDS	35387003	35387278	.	+	.	gene_id "ENSG00000146463"; transcript_id "G216.3";
chr1	PacBio	CDS	35387454	35387492	.	+	.	gene_id "ENSG00000146463"; transcript_id "G216.3";
chr1	PacBio	transcript	35419787	35421941	.	+	.	gene_id "ENSG00000146463"; transcript_id "G216.4";
chr1	PacBio	exon	35419787	35421941	.	+	.	gene_id "ENSG00000146463"; transcript_id "G216.4";
chr1	PacBio	transcript	35433490	35557416	.	-	.	gene_id "ENSG00000142687"; transcript_id "G217.1";
chr1	PacBio	exon	35433490	35435081	.	-	.	gene_id "ENSG00000142687"; transcript_id "G217.1";
chr1	PacBio	exon	35441047	35441138	.	-	.	gene_id "ENSG00000142687"; transcript_id "G217.1";
chr1	PacBio	exon	35442246	35442336	.	-	.	gene_id "ENSG00000142687"; transcript_id "G217.1";
chr1	PacBio	exon	35442906	35443028	.	-	.	gene_id "ENSG00000142687"; transcript_id "G217.1";
chr1	PacBio	exon	35444161	35444303	.	-	.	gene_id "ENSG00000142687"; transcript_id "G217.1";
chr1	PacBio	exon	35448173	35448332	.	-	.	gene_id "ENSG00000142687"; transcript_id "G217.1";
chr1	PacBio	exon	35449867	35450005	.	-	.	gene_id "ENSG00000142687"; transcript_id "G217.1";
chr1	PacBio	exon	35450358	35450509	.	-	.	gene_id "ENSG00000142687"; transcript_id "G217.1";
chr1	PacBio	exon	35451628	35451776	.	-	.	gene_id "ENSG00000142687"; transcript_id "G217.1";
chr1	PacBio	exon	35453557	35453689	.	-	.	gene_id "ENSG00000142687"; transcript_id "G217.1";
chr1	PacBio	exon	35454362	35454485	.	-	.	gene_id "ENSG00000142687"; transcript_id "G217.1";
chr1	PacBio	exon	35456013	35456241	.	-	.	gene_id "ENSG00000142687"; transcript_id "G217.1";
chr1	PacBio	exon	35460305	35460437	.	-	.	gene_id "ENSG00000142687"; transcript_id "G217.1";
chr1	PacBio	exon	35462621	35462713	.	-	.	gene_id "ENSG00000142687"; transcript_id "G217.1";
chr1	PacBio	exon	35466608	35466695	.	-	.	gene_id "ENSG00000142687"; transcript_id "G217.1";
chr1	PacBio	exon	35470863	35470960	.	-	.	gene_id "ENSG00000142687"; transcript_id "G217.1";
chr1	PacBio	exon	35474805	35474906	.	-	.	gene_id "ENSG00000142687"; transcript_id "G217.1";
chr1	PacBio	exon	35478966	35479212	.	-	.	gene_id "ENSG00000142687"; transcript_id "G217.1";
chr1	PacBio	exon	35506612	35507135	.	-	.	gene_id "ENSG00000142687"; transcript_id "G217.1";
chr1	PacBio	exon	35554350	35554519	.	-	.	gene_id "ENSG00000142687"; transcript_id "G217.1";
chr1	PacBio	exon	35557362	35557416	.	-	.	gene_id "ENSG00000142687"; transcript_id "G217.1";
chr1	PacBio	CDS	35434894	35435081	.	-	.	gene_id "ENSG00000142687"; transcript_id "G217.1";
chr1	PacBio	CDS	35441047	35441138	.	-	.	gene_id "ENSG00000142687"; transcript_id "G217.1";
chr1	PacBio	CDS	35442246	35442336	.	-	.	gene_id "ENSG00000142687"; transcript_id "G217.1";
chr1	PacBio	CDS	35442906	35443028	.	-	.	gene_id "ENSG00000142687"; transcript_id "G217.1";
chr1	PacBio	CDS	35444161	35444303	.	-	.	gene_id "ENSG00000142687"; transcript_id "G217.1";
chr1	PacBio	CDS	35448173	35448332	.	-	.	gene_id "ENSG00000142687"; transcript_id "G217.1";
chr1	PacBio	CDS	35449867	35450005	.	-	.	gene_id "ENSG00000142687"; transcript_id "G217.1";
chr1	PacBio	CDS	35450358	35450509	.	-	.	gene_id "ENSG00000142687"; transcript_id "G217.1";
chr1	PacBio	CDS	35451628	35451776	.	-	.	gene_id "ENSG00000142687"; transcript_id "G217.1";
chr1	PacBio	CDS	35453557	35453689	.	-	.	gene_id "ENSG00000142687"; transcript_id "G217.1";
chr1	PacBio	CDS	35454362	35454485	.	-	.	gene_id "ENSG00000142687"; transcript_id "G217.1";
chr1	PacBio	CDS	35456013	35456241	.	-	.	gene_id "ENSG00000142687"; transcript_id "G217.1";
chr1	PacBio	CDS	35460305	35460437	.	-	.	gene_id "ENSG00000142687"; transcript_id "G217.1";
chr1	PacBio	CDS	35462621	35462713	.	-	.	gene_id "ENSG00000142687"; transcript_id "G217.1";
chr1	PacBio	CDS	35466608	35466695	.	-	.	gene_id "ENSG00000142687"; transcript_id "G217.1";
chr1	PacBio	CDS	35470863	35470960	.	-	.	gene_id "ENSG00000142687"; transcript_id "G217.1";
chr1	PacBio	CDS	35474805	35474906	.	-	.	gene_id "ENSG00000142687"; transcript_id "G217.1";
chr1	PacBio	CDS	35478966	35479212	.	-	.	gene_id "ENSG00000142687"; transcript_id "G217.1";
chr1	PacBio	CDS	35506612	35507135	.	-	.	gene_id "ENSG00000142687"; transcript_id "G217.1";
chr1	PacBio	CDS	35554350	35554491	.	-	.	gene_id "ENSG00000142687"; transcript_id "G217.1";
chr1	PacBio	transcript	35433491	35557676	.	-	.	gene_id "ENSG00000142687"; transcript_id "G217.2";
chr1	PacBio	exon	35433491	35435081	.	-	.	gene_id "ENSG00000142687"; transcript_id "G217.2";
chr1	PacBio	exon	35441047	35441138	.	-	.	gene_id "ENSG00000142687"; transcript_id "G217.2";
chr1	PacBio	exon	35442246	35442336	.	-	.	gene_id "ENSG00000142687"; transcript_id "G217.2";
chr1	PacBio	exon	35442906	35443028	.	-	.	gene_id "ENSG00000142687"; transcript_id "G217.2";
chr1	PacBio	exon	35444161	35444303	.	-	.	gene_id "ENSG00000142687"; transcript_id "G217.2";
chr1	PacBio	exon	35448173	35448332	.	-	.	gene_id "ENSG00000142687"; transcript_id "G217.2";
chr1	PacBio	exon	35449867	35450005	.	-	.	gene_id "ENSG00000142687"; transcript_id "G217.2";
chr1	PacBio	exon	35450358	35450509	.	-	.	gene_id "ENSG00000142687"; transcript_id "G217.2";
chr1	PacBio	exon	35451628	35451776	.	-	.	gene_id "ENSG00000142687"; transcript_id "G217.2";
chr1	PacBio	exon	35453557	35453689	.	-	.	gene_id "ENSG00000142687"; transcript_id "G217.2";
chr1	PacBio	exon	35454362	35454485	.	-	.	gene_id "ENSG00000142687"; transcript_id "G217.2";
chr1	PacBio	exon	35456013	35456241	.	-	.	gene_id "ENSG00000142687"; transcript_id "G217.2";
chr1	PacBio	exon	35460305	35460437	.	-	.	gene_id "ENSG00000142687"; transcript_id "G217.2";
chr1	PacBio	exon	35462621	35462713	.	-	.	gene_id "ENSG00000142687"; transcript_id "G217.2";
chr1	PacBio	exon	35466608	35466695	.	-	.	gene_id "ENSG00000142687"; transcript_id "G217.2";
chr1	PacBio	exon	35470863	35470960	.	-	.	gene_id "ENSG00000142687"; transcript_id "G217.2";
chr1	PacBio	exon	35474805	35474906	.	-	.	gene_id "ENSG00000142687"; transcript_id "G217.2";
chr1	PacBio	exon	35478966	35479212	.	-	.	gene_id "ENSG00000142687"; transcript_id "G217.2";
chr1	PacBio	exon	35506612	35507135	.	-	.	gene_id "ENSG00000142687"; transcript_id "G217.2";
chr1	PacBio	exon	35554350	35554519	.	-	.	gene_id "ENSG00000142687"; transcript_id "G217.2";
chr1	PacBio	exon	35557550	35557676	.	-	.	gene_id "ENSG00000142687"; transcript_id "G217.2";
chr1	PacBio	CDS	35434894	35435081	.	-	.	gene_id "ENSG00000142687"; transcript_id "G217.2";
chr1	PacBio	CDS	35441047	35441138	.	-	.	gene_id "ENSG00000142687"; transcript_id "G217.2";
chr1	PacBio	CDS	35442246	35442336	.	-	.	gene_id "ENSG00000142687"; transcript_id "G217.2";
chr1	PacBio	CDS	35442906	35443028	.	-	.	gene_id "ENSG00000142687"; transcript_id "G217.2";
chr1	PacBio	CDS	35444161	35444303	.	-	.	gene_id "ENSG00000142687"; transcript_id "G217.2";
chr1	PacBio	CDS	35448173	35448332	.	-	.	gene_id "ENSG00000142687"; transcript_id "G217.2";
chr1	PacBio	CDS	35449867	35450005	.	-	.	gene_id "ENSG00000142687"; transcript_id "G217.2";
chr1	PacBio	CDS	35450358	35450509	.	-	.	gene_id "ENSG00000142687"; transcript_id "G217.2";
chr1	PacBio	CDS	35451628	35451776	.	-	.	gene_id "ENSG00000142687"; transcript_id "G217.2";
chr1	PacBio	CDS	35453557	35453689	.	-	.	gene_id "ENSG00000142687"; transcript_id "G217.2";
chr1	PacBio	CDS	35454362	35454485	.	-	.	gene_id "ENSG00000142687"; transcript_id "G217.2";
chr1	PacBio	CDS	35456013	35456241	.	-	.	gene_id "ENSG00000142687"; transcript_id "G217.2";
chr1	PacBio	CDS	35460305	35460437	.	-	.	gene_id "ENSG00000142687"; transcript_id "G217.2";
chr1	PacBio	CDS	35462621	35462713	.	-	.	gene_id "ENSG00000142687"; transcript_id "G217.2";
chr1	PacBio	CDS	35466608	35466695	.	-	.	gene_id "ENSG00000142687"; transcript_id "G217.2";
chr1	PacBio	CDS	35470863	35470960	.	-	.	gene_id "ENSG00000142687"; transcript_id "G217.2";
chr1	PacBio	CDS	35474805	35474906	.	-	.	gene_id "ENSG00000142687"; transcript_id "G217.2";
chr1	PacBio	CDS	35478966	35479212	.	-	.	gene_id "ENSG00000142687"; transcript_id "G217.2";
chr1	PacBio	CDS	35506612	35507135	.	-	.	gene_id "ENSG00000142687"; transcript_id "G217.2";
chr1	PacBio	CDS	35554350	35554491	.	-	.	gene_id "ENSG00000142687"; transcript_id "G217.2";
chr1	PacBio	transcript	35433492	35557406	.	-	.	gene_id "ENSG00000142687"; transcript_id "G217.3";
chr1	PacBio	exon	35433492	35435081	.	-	.	gene_id "ENSG00000142687"; transcript_id "G217.3";
chr1	PacBio	exon	35435305	35435640	.	-	.	gene_id "ENSG00000142687"; transcript_id "G217.3";
chr1	PacBio	exon	35441047	35441138	.	-	.	gene_id "ENSG00000142687"; transcript_id "G217.3";
chr1	PacBio	exon	35442246	35442336	.	-	.	gene_id "ENSG00000142687"; transcript_id "G217.3";
chr1	PacBio	exon	35442906	35443028	.	-	.	gene_id "ENSG00000142687"; transcript_id "G217.3";
chr1	PacBio	exon	35444161	35444303	.	-	.	gene_id "ENSG00000142687"; transcript_id "G217.3";
chr1	PacBio	exon	35448173	35448332	.	-	.	gene_id "ENSG00000142687"; transcript_id "G217.3";
chr1	PacBio	exon	35449867	35450005	.	-	.	gene_id "ENSG00000142687"; transcript_id "G217.3";
chr1	PacBio	exon	35450358	35450509	.	-	.	gene_id "ENSG00000142687"; transcript_id "G217.3";
chr1	PacBio	exon	35451628	35451776	.	-	.	gene_id "ENSG00000142687"; transcript_id "G217.3";
chr1	PacBio	exon	35453557	35453689	.	-	.	gene_id "ENSG00000142687"; transcript_id "G217.3";
chr1	PacBio	exon	35454362	35454485	.	-	.	gene_id "ENSG00000142687"; transcript_id "G217.3";
chr1	PacBio	exon	35456013	35456241	.	-	.	gene_id "ENSG00000142687"; transcript_id "G217.3";
chr1	PacBio	exon	35460305	35460437	.	-	.	gene_id "ENSG00000142687"; transcript_id "G217.3";
chr1	PacBio	exon	35462621	35462713	.	-	.	gene_id "ENSG00000142687"; transcript_id "G217.3";
chr1	PacBio	exon	35466608	35466695	.	-	.	gene_id "ENSG00000142687"; transcript_id "G217.3";
chr1	PacBio	exon	35470863	35470960	.	-	.	gene_id "ENSG00000142687"; transcript_id "G217.3";
chr1	PacBio	exon	35474805	35474906	.	-	.	gene_id "ENSG00000142687"; transcript_id "G217.3";
chr1	PacBio	exon	35478966	35479212	.	-	.	gene_id "ENSG00000142687"; transcript_id "G217.3";
chr1	PacBio	exon	35506612	35507135	.	-	.	gene_id "ENSG00000142687"; transcript_id "G217.3";
chr1	PacBio	exon	35554350	35554519	.	-	.	gene_id "ENSG00000142687"; transcript_id "G217.3";
chr1	PacBio	exon	35557207	35557406	.	-	.	gene_id "ENSG00000142687"; transcript_id "G217.3";
chr1	PacBio	CDS	35435588	35435640	.	-	.	gene_id "ENSG00000142687"; transcript_id "G217.3";
chr1	PacBio	CDS	35441047	35441138	.	-	.	gene_id "ENSG00000142687"; transcript_id "G217.3";
chr1	PacBio	CDS	35442246	35442336	.	-	.	gene_id "ENSG00000142687"; transcript_id "G217.3";
chr1	PacBio	CDS	35442906	35443028	.	-	.	gene_id "ENSG00000142687"; transcript_id "G217.3";
chr1	PacBio	CDS	35444161	35444303	.	-	.	gene_id "ENSG00000142687"; transcript_id "G217.3";
chr1	PacBio	CDS	35448173	35448332	.	-	.	gene_id "ENSG00000142687"; transcript_id "G217.3";
chr1	PacBio	CDS	35449867	35450005	.	-	.	gene_id "ENSG00000142687"; transcript_id "G217.3";
chr1	PacBio	CDS	35450358	35450509	.	-	.	gene_id "ENSG00000142687"; transcript_id "G217.3";
chr1	PacBio	CDS	35451628	35451776	.	-	.	gene_id "ENSG00000142687"; transcript_id "G217.3";
chr1	PacBio	CDS	35453557	35453689	.	-	.	gene_id "ENSG00000142687"; transcript_id "G217.3";
chr1	PacBio	CDS	35454362	35454485	.	-	.	gene_id "ENSG00000142687"; transcript_id "G217.3";
chr1	PacBio	CDS	35456013	35456241	.	-	.	gene_id "ENSG00000142687"; transcript_id "G217.3";
chr1	PacBio	CDS	35460305	35460437	.	-	.	gene_id "ENSG00000142687"; transcript_id "G217.3";
chr1	PacBio	CDS	35462621	35462713	.	-	.	gene_id "ENSG00000142687"; transcript_id "G217.3";
chr1	PacBio	CDS	35466608	35466695	.	-	.	gene_id "ENSG00000142687"; transcript_id "G217.3";
chr1	PacBio	CDS	35470863	35470960	.	-	.	gene_id "ENSG00000142687"; transcript_id "G217.3";
chr1	PacBio	CDS	35474805	35474906	.	-	.	gene_id "ENSG00000142687"; transcript_id "G217.3";
chr1	PacBio	CDS	35478966	35479212	.	-	.	gene_id "ENSG00000142687"; transcript_id "G217.3";
chr1	PacBio	CDS	35506612	35507135	.	-	.	gene_id "ENSG00000142687"; transcript_id "G217.3";
chr1	PacBio	CDS	35554350	35554491	.	-	.	gene_id "ENSG00000142687"; transcript_id "G217.3";
chr1	PacBio	transcript	35433492	35557416	.	-	.	gene_id "ENSG00000142687"; transcript_id "G217.4";
chr1	PacBio	exon	35433492	35435081	.	-	.	gene_id "ENSG00000142687"; transcript_id "G217.4";
chr1	PacBio	exon	35441047	35441138	.	-	.	gene_id "ENSG00000142687"; transcript_id "G217.4";
chr1	PacBio	exon	35442246	35442336	.	-	.	gene_id "ENSG00000142687"; transcript_id "G217.4";
chr1	PacBio	exon	35442906	35443028	.	-	.	gene_id "ENSG00000142687"; transcript_id "G217.4";
chr1	PacBio	exon	35444161	35444303	.	-	.	gene_id "ENSG00000142687"; transcript_id "G217.4";
chr1	PacBio	exon	35448173	35448332	.	-	.	gene_id "ENSG00000142687"; transcript_id "G217.4";
chr1	PacBio	exon	35449867	35450005	.	-	.	gene_id "ENSG00000142687"; transcript_id "G217.4";
chr1	PacBio	exon	35450358	35450509	.	-	.	gene_id "ENSG00000142687"; transcript_id "G217.4";
chr1	PacBio	exon	35451628	35451776	.	-	.	gene_id "ENSG00000142687"; transcript_id "G217.4";
chr1	PacBio	exon	35453557	35453689	.	-	.	gene_id "ENSG00000142687"; transcript_id "G217.4";
chr1	PacBio	exon	35454362	35454485	.	-	.	gene_id "ENSG00000142687"; transcript_id "G217.4";
chr1	PacBio	exon	35456013	35456241	.	-	.	gene_id "ENSG00000142687"; transcript_id "G217.4";
chr1	PacBio	exon	35460305	35460437	.	-	.	gene_id "ENSG00000142687"; transcript_id "G217.4";
chr1	PacBio	exon	35462621	35462713	.	-	.	gene_id "ENSG00000142687"; transcript_id "G217.4";
chr1	PacBio	exon	35466608	35466695	.	-	.	gene_id "ENSG00000142687"; transcript_id "G217.4";
chr1	PacBio	exon	35470863	35470960	.	-	.	gene_id "ENSG00000142687"; transcript_id "G217.4";
chr1	PacBio	exon	35474805	35474906	.	-	.	gene_id "ENSG00000142687"; transcript_id "G217.4";
chr1	PacBio	exon	35478966	35479212	.	-	.	gene_id "ENSG00000142687"; transcript_id "G217.4";
chr1	PacBio	exon	35506612	35507135	.	-	.	gene_id "ENSG00000142687"; transcript_id "G217.4";
chr1	PacBio	exon	35508160	35508263	.	-	.	gene_id "ENSG00000142687"; transcript_id "G217.4";
chr1	PacBio	exon	35554350	35554519	.	-	.	gene_id "ENSG00000142687"; transcript_id "G217.4";
chr1	PacBio	exon	35557207	35557416	.	-	.	gene_id "ENSG00000142687"; transcript_id "G217.4";
chr1	PacBio	CDS	35434894	35435081	.	-	.	gene_id "ENSG00000142687"; transcript_id "G217.4";
chr1	PacBio	CDS	35441047	35441138	.	-	.	gene_id "ENSG00000142687"; transcript_id "G217.4";
chr1	PacBio	CDS	35442246	35442336	.	-	.	gene_id "ENSG00000142687"; transcript_id "G217.4";
chr1	PacBio	CDS	35442906	35443028	.	-	.	gene_id "ENSG00000142687"; transcript_id "G217.4";
chr1	PacBio	CDS	35444161	35444303	.	-	.	gene_id "ENSG00000142687"; transcript_id "G217.4";
chr1	PacBio	CDS	35448173	35448332	.	-	.	gene_id "ENSG00000142687"; transcript_id "G217.4";
chr1	PacBio	CDS	35449867	35450005	.	-	.	gene_id "ENSG00000142687"; transcript_id "G217.4";
chr1	PacBio	CDS	35450358	35450509	.	-	.	gene_id "ENSG00000142687"; transcript_id "G217.4";
chr1	PacBio	CDS	35451628	35451776	.	-	.	gene_id "ENSG00000142687"; transcript_id "G217.4";
chr1	PacBio	CDS	35453557	35453689	.	-	.	gene_id "ENSG00000142687"; transcript_id "G217.4";
chr1	PacBio	CDS	35454362	35454485	.	-	.	gene_id "ENSG00000142687"; transcript_id "G217.4";
chr1	PacBio	CDS	35456013	35456241	.	-	.	gene_id "ENSG00000142687"; transcript_id "G217.4";
chr1	PacBio	CDS	35460305	35460437	.	-	.	gene_id "ENSG00000142687"; transcript_id "G217.4";
chr1	PacBio	CDS	35462621	35462713	.	-	.	gene_id "ENSG00000142687"; transcript_id "G217.4";
chr1	PacBio	CDS	35466608	35466695	.	-	.	gene_id "ENSG00000142687"; transcript_id "G217.4";
chr1	PacBio	CDS	35470863	35470960	.	-	.	gene_id "ENSG00000142687"; transcript_id "G217.4";
chr1	PacBio	CDS	35474805	35474906	.	-	.	gene_id "ENSG00000142687"; transcript_id "G217.4";
chr1	PacBio	CDS	35478966	35479212	.	-	.	gene_id "ENSG00000142687"; transcript_id "G217.4";
chr1	PacBio	CDS	35506612	35506968	.	-	.	gene_id "ENSG00000142687"; transcript_id "G217.4";
chr1	PacBio	transcript	35433492	35557416	.	-	.	gene_id "ENSG00000142687"; transcript_id "G217.5";
chr1	PacBio	exon	35433492	35435081	.	-	.	gene_id "ENSG00000142687"; transcript_id "G217.5";
chr1	PacBio	exon	35441047	35441138	.	-	.	gene_id "ENSG00000142687"; transcript_id "G217.5";
chr1	PacBio	exon	35442246	35442336	.	-	.	gene_id "ENSG00000142687"; transcript_id "G217.5";
chr1	PacBio	exon	35442906	35443028	.	-	.	gene_id "ENSG00000142687"; transcript_id "G217.5";
chr1	PacBio	exon	35444161	35444303	.	-	.	gene_id "ENSG00000142687"; transcript_id "G217.5";
chr1	PacBio	exon	35448173	35448332	.	-	.	gene_id "ENSG00000142687"; transcript_id "G217.5";
chr1	PacBio	exon	35449867	35450005	.	-	.	gene_id "ENSG00000142687"; transcript_id "G217.5";
chr1	PacBio	exon	35450358	35450509	.	-	.	gene_id "ENSG00000142687"; transcript_id "G217.5";
chr1	PacBio	exon	35451628	35451776	.	-	.	gene_id "ENSG00000142687"; transcript_id "G217.5";
chr1	PacBio	exon	35453557	35453689	.	-	.	gene_id "ENSG00000142687"; transcript_id "G217.5";
chr1	PacBio	exon	35454362	35454485	.	-	.	gene_id "ENSG00000142687"; transcript_id "G217.5";
chr1	PacBio	exon	35456013	35456241	.	-	.	gene_id "ENSG00000142687"; transcript_id "G217.5";
chr1	PacBio	exon	35460305	35460437	.	-	.	gene_id "ENSG00000142687"; transcript_id "G217.5";
chr1	PacBio	exon	35462621	35462713	.	-	.	gene_id "ENSG00000142687"; transcript_id "G217.5";
chr1	PacBio	exon	35466608	35466695	.	-	.	gene_id "ENSG00000142687"; transcript_id "G217.5";
chr1	PacBio	exon	35470863	35470960	.	-	.	gene_id "ENSG00000142687"; transcript_id "G217.5";
chr1	PacBio	exon	35474805	35474906	.	-	.	gene_id "ENSG00000142687"; transcript_id "G217.5";
chr1	PacBio	exon	35478966	35479212	.	-	.	gene_id "ENSG00000142687"; transcript_id "G217.5";
chr1	PacBio	exon	35506612	35507135	.	-	.	gene_id "ENSG00000142687"; transcript_id "G217.5";
chr1	PacBio	exon	35554350	35554519	.	-	.	gene_id "ENSG00000142687"; transcript_id "G217.5";
chr1	PacBio	exon	35557207	35557416	.	-	.	gene_id "ENSG00000142687"; transcript_id "G217.5";
chr1	PacBio	CDS	35434894	35435081	.	-	.	gene_id "ENSG00000142687"; transcript_id "G217.5";
chr1	PacBio	CDS	35441047	35441138	.	-	.	gene_id "ENSG00000142687"; transcript_id "G217.5";
chr1	PacBio	CDS	35442246	35442336	.	-	.	gene_id "ENSG00000142687"; transcript_id "G217.5";
chr1	PacBio	CDS	35442906	35443028	.	-	.	gene_id "ENSG00000142687"; transcript_id "G217.5";
chr1	PacBio	CDS	35444161	35444303	.	-	.	gene_id "ENSG00000142687"; transcript_id "G217.5";
chr1	PacBio	CDS	35448173	35448332	.	-	.	gene_id "ENSG00000142687"; transcript_id "G217.5";
chr1	PacBio	CDS	35449867	35450005	.	-	.	gene_id "ENSG00000142687"; transcript_id "G217.5";
chr1	PacBio	CDS	35450358	35450509	.	-	.	gene_id "ENSG00000142687"; transcript_id "G217.5";
chr1	PacBio	CDS	35451628	35451776	.	-	.	gene_id "ENSG00000142687"; transcript_id "G217.5";
chr1	PacBio	CDS	35453557	35453689	.	-	.	gene_id "ENSG00000142687"; transcript_id "G217.5";
chr1	PacBio	CDS	35454362	35454485	.	-	.	gene_id "ENSG00000142687"; transcript_id "G217.5";
chr1	PacBio	CDS	35456013	35456241	.	-	.	gene_id "ENSG00000142687"; transcript_id "G217.5";
chr1	PacBio	CDS	35460305	35460437	.	-	.	gene_id "ENSG00000142687"; transcript_id "G217.5";
chr1	PacBio	CDS	35462621	35462713	.	-	.	gene_id "ENSG00000142687"; transcript_id "G217.5";
chr1	PacBio	CDS	35466608	35466695	.	-	.	gene_id "ENSG00000142687"; transcript_id "G217.5";
chr1	PacBio	CDS	35470863	35470960	.	-	.	gene_id "ENSG00000142687"; transcript_id "G217.5";
chr1	PacBio	CDS	35474805	35474906	.	-	.	gene_id "ENSG00000142687"; transcript_id "G217.5";
chr1	PacBio	CDS	35478966	35479212	.	-	.	gene_id "ENSG00000142687"; transcript_id "G217.5";
chr1	PacBio	CDS	35506612	35507135	.	-	.	gene_id "ENSG00000142687"; transcript_id "G217.5";
chr1	PacBio	CDS	35554350	35554491	.	-	.	gene_id "ENSG00000142687"; transcript_id "G217.5";
chr1	PacBio	transcript	35433493	35557415	.	-	.	gene_id "ENSG00000142687"; transcript_id "G217.6";
chr1	PacBio	exon	35433493	35435081	.	-	.	gene_id "ENSG00000142687"; transcript_id "G217.6";
chr1	PacBio	exon	35441047	35441138	.	-	.	gene_id "ENSG00000142687"; transcript_id "G217.6";
chr1	PacBio	exon	35442246	35442336	.	-	.	gene_id "ENSG00000142687"; transcript_id "G217.6";
chr1	PacBio	exon	35442906	35443028	.	-	.	gene_id "ENSG00000142687"; transcript_id "G217.6";
chr1	PacBio	exon	35444161	35444303	.	-	.	gene_id "ENSG00000142687"; transcript_id "G217.6";
chr1	PacBio	exon	35448173	35448332	.	-	.	gene_id "ENSG00000142687"; transcript_id "G217.6";
chr1	PacBio	exon	35449867	35450005	.	-	.	gene_id "ENSG00000142687"; transcript_id "G217.6";
chr1	PacBio	exon	35450358	35450509	.	-	.	gene_id "ENSG00000142687"; transcript_id "G217.6";
chr1	PacBio	exon	35451628	35451776	.	-	.	gene_id "ENSG00000142687"; transcript_id "G217.6";
chr1	PacBio	exon	35453208	35453306	.	-	.	gene_id "ENSG00000142687"; transcript_id "G217.6";
chr1	PacBio	exon	35453557	35453689	.	-	.	gene_id "ENSG00000142687"; transcript_id "G217.6";
chr1	PacBio	exon	35454362	35454485	.	-	.	gene_id "ENSG00000142687"; transcript_id "G217.6";
chr1	PacBio	exon	35456013	35456241	.	-	.	gene_id "ENSG00000142687"; transcript_id "G217.6";
chr1	PacBio	exon	35460305	35460437	.	-	.	gene_id "ENSG00000142687"; transcript_id "G217.6";
chr1	PacBio	exon	35462621	35462713	.	-	.	gene_id "ENSG00000142687"; transcript_id "G217.6";
chr1	PacBio	exon	35466608	35466695	.	-	.	gene_id "ENSG00000142687"; transcript_id "G217.6";
chr1	PacBio	exon	35470863	35470960	.	-	.	gene_id "ENSG00000142687"; transcript_id "G217.6";
chr1	PacBio	exon	35474805	35474906	.	-	.	gene_id "ENSG00000142687"; transcript_id "G217.6";
chr1	PacBio	exon	35478966	35479212	.	-	.	gene_id "ENSG00000142687"; transcript_id "G217.6";
chr1	PacBio	exon	35506612	35507135	.	-	.	gene_id "ENSG00000142687"; transcript_id "G217.6";
chr1	PacBio	exon	35554350	35554519	.	-	.	gene_id "ENSG00000142687"; transcript_id "G217.6";
chr1	PacBio	exon	35557207	35557415	.	-	.	gene_id "ENSG00000142687"; transcript_id "G217.6";
chr1	PacBio	CDS	35434894	35435081	.	-	.	gene_id "ENSG00000142687"; transcript_id "G217.6";
chr1	PacBio	CDS	35441047	35441138	.	-	.	gene_id "ENSG00000142687"; transcript_id "G217.6";
chr1	PacBio	CDS	35442246	35442336	.	-	.	gene_id "ENSG00000142687"; transcript_id "G217.6";
chr1	PacBio	CDS	35442906	35443028	.	-	.	gene_id "ENSG00000142687"; transcript_id "G217.6";
chr1	PacBio	CDS	35444161	35444303	.	-	.	gene_id "ENSG00000142687"; transcript_id "G217.6";
chr1	PacBio	CDS	35448173	35448332	.	-	.	gene_id "ENSG00000142687"; transcript_id "G217.6";
chr1	PacBio	CDS	35449867	35450005	.	-	.	gene_id "ENSG00000142687"; transcript_id "G217.6";
chr1	PacBio	CDS	35450358	35450509	.	-	.	gene_id "ENSG00000142687"; transcript_id "G217.6";
chr1	PacBio	CDS	35451628	35451776	.	-	.	gene_id "ENSG00000142687"; transcript_id "G217.6";
chr1	PacBio	CDS	35453208	35453306	.	-	.	gene_id "ENSG00000142687"; transcript_id "G217.6";
chr1	PacBio	CDS	35453557	35453689	.	-	.	gene_id "ENSG00000142687"; transcript_id "G217.6";
chr1	PacBio	CDS	35454362	35454485	.	-	.	gene_id "ENSG00000142687"; transcript_id "G217.6";
chr1	PacBio	CDS	35456013	35456241	.	-	.	gene_id "ENSG00000142687"; transcript_id "G217.6";
chr1	PacBio	CDS	35460305	35460437	.	-	.	gene_id "ENSG00000142687"; transcript_id "G217.6";
chr1	PacBio	CDS	35462621	35462713	.	-	.	gene_id "ENSG00000142687"; transcript_id "G217.6";
chr1	PacBio	CDS	35466608	35466695	.	-	.	gene_id "ENSG00000142687"; transcript_id "G217.6";
chr1	PacBio	CDS	35470863	35470960	.	-	.	gene_id "ENSG00000142687"; transcript_id "G217.6";
chr1	PacBio	CDS	35474805	35474906	.	-	.	gene_id "ENSG00000142687"; transcript_id "G217.6";
chr1	PacBio	CDS	35478966	35479212	.	-	.	gene_id "ENSG00000142687"; transcript_id "G217.6";
chr1	PacBio	CDS	35506612	35507135	.	-	.	gene_id "ENSG00000142687"; transcript_id "G217.6";
chr1	PacBio	CDS	35554350	35554491	.	-	.	gene_id "ENSG00000142687"; transcript_id "G217.6";
chr1	PacBio	transcript	35433493	35557416	.	-	.	gene_id "ENSG00000142687"; transcript_id "G217.7";
chr1	PacBio	exon	35433493	35435081	.	-	.	gene_id "ENSG00000142687"; transcript_id "G217.7";
chr1	PacBio	exon	35441047	35441138	.	-	.	gene_id "ENSG00000142687"; transcript_id "G217.7";
chr1	PacBio	exon	35442246	35442336	.	-	.	gene_id "ENSG00000142687"; transcript_id "G217.7";
chr1	PacBio	exon	35442906	35443028	.	-	.	gene_id "ENSG00000142687"; transcript_id "G217.7";
chr1	PacBio	exon	35444161	35444303	.	-	.	gene_id "ENSG00000142687"; transcript_id "G217.7";
chr1	PacBio	exon	35448173	35448332	.	-	.	gene_id "ENSG00000142687"; transcript_id "G217.7";
chr1	PacBio	exon	35449867	35450005	.	-	.	gene_id "ENSG00000142687"; transcript_id "G217.7";
chr1	PacBio	exon	35450358	35450509	.	-	.	gene_id "ENSG00000142687"; transcript_id "G217.7";
chr1	PacBio	exon	35451628	35451776	.	-	.	gene_id "ENSG00000142687"; transcript_id "G217.7";
chr1	PacBio	exon	35453557	35453689	.	-	.	gene_id "ENSG00000142687"; transcript_id "G217.7";
chr1	PacBio	exon	35454362	35454485	.	-	.	gene_id "ENSG00000142687"; transcript_id "G217.7";
chr1	PacBio	exon	35456013	35456241	.	-	.	gene_id "ENSG00000142687"; transcript_id "G217.7";
chr1	PacBio	exon	35460305	35460437	.	-	.	gene_id "ENSG00000142687"; transcript_id "G217.7";
chr1	PacBio	exon	35462621	35462713	.	-	.	gene_id "ENSG00000142687"; transcript_id "G217.7";
chr1	PacBio	exon	35466608	35466695	.	-	.	gene_id "ENSG00000142687"; transcript_id "G217.7";
chr1	PacBio	exon	35470863	35470960	.	-	.	gene_id "ENSG00000142687"; transcript_id "G217.7";
chr1	PacBio	exon	35474805	35474906	.	-	.	gene_id "ENSG00000142687"; transcript_id "G217.7";
chr1	PacBio	exon	35478966	35479212	.	-	.	gene_id "ENSG00000142687"; transcript_id "G217.7";
chr1	PacBio	exon	35554350	35554519	.	-	.	gene_id "ENSG00000142687"; transcript_id "G217.7";
chr1	PacBio	exon	35557207	35557416	.	-	.	gene_id "ENSG00000142687"; transcript_id "G217.7";
chr1	PacBio	CDS	35434894	35435081	.	-	.	gene_id "ENSG00000142687"; transcript_id "G217.7";
chr1	PacBio	CDS	35441047	35441138	.	-	.	gene_id "ENSG00000142687"; transcript_id "G217.7";
chr1	PacBio	CDS	35442246	35442336	.	-	.	gene_id "ENSG00000142687"; transcript_id "G217.7";
chr1	PacBio	CDS	35442906	35443028	.	-	.	gene_id "ENSG00000142687"; transcript_id "G217.7";
chr1	PacBio	CDS	35444161	35444303	.	-	.	gene_id "ENSG00000142687"; transcript_id "G217.7";
chr1	PacBio	CDS	35448173	35448332	.	-	.	gene_id "ENSG00000142687"; transcript_id "G217.7";
chr1	PacBio	CDS	35449867	35450005	.	-	.	gene_id "ENSG00000142687"; transcript_id "G217.7";
chr1	PacBio	CDS	35450358	35450509	.	-	.	gene_id "ENSG00000142687"; transcript_id "G217.7";
chr1	PacBio	CDS	35451628	35451776	.	-	.	gene_id "ENSG00000142687"; transcript_id "G217.7";
chr1	PacBio	CDS	35453557	35453689	.	-	.	gene_id "ENSG00000142687"; transcript_id "G217.7";
chr1	PacBio	CDS	35454362	35454485	.	-	.	gene_id "ENSG00000142687"; transcript_id "G217.7";
chr1	PacBio	CDS	35456013	35456241	.	-	.	gene_id "ENSG00000142687"; transcript_id "G217.7";
chr1	PacBio	CDS	35460305	35460437	.	-	.	gene_id "ENSG00000142687"; transcript_id "G217.7";
chr1	PacBio	CDS	35462621	35462713	.	-	.	gene_id "ENSG00000142687"; transcript_id "G217.7";
chr1	PacBio	CDS	35466608	35466695	.	-	.	gene_id "ENSG00000142687"; transcript_id "G217.7";
chr1	PacBio	CDS	35470863	35470901	.	-	.	gene_id "ENSG00000142687"; transcript_id "G217.7";
chr1	PacBio	transcript	35433494	35557387	.	-	.	gene_id "ENSG00000142687"; transcript_id "G217.8";
chr1	PacBio	exon	35433494	35435081	.	-	.	gene_id "ENSG00000142687"; transcript_id "G217.8";
chr1	PacBio	exon	35441047	35441138	.	-	.	gene_id "ENSG00000142687"; transcript_id "G217.8";
chr1	PacBio	exon	35442246	35442336	.	-	.	gene_id "ENSG00000142687"; transcript_id "G217.8";
chr1	PacBio	exon	35442906	35443028	.	-	.	gene_id "ENSG00000142687"; transcript_id "G217.8";
chr1	PacBio	exon	35444161	35444303	.	-	.	gene_id "ENSG00000142687"; transcript_id "G217.8";
chr1	PacBio	exon	35448173	35448332	.	-	.	gene_id "ENSG00000142687"; transcript_id "G217.8";
chr1	PacBio	exon	35449867	35450005	.	-	.	gene_id "ENSG00000142687"; transcript_id "G217.8";
chr1	PacBio	exon	35450358	35450509	.	-	.	gene_id "ENSG00000142687"; transcript_id "G217.8";
chr1	PacBio	exon	35451628	35451776	.	-	.	gene_id "ENSG00000142687"; transcript_id "G217.8";
chr1	PacBio	exon	35453557	35453689	.	-	.	gene_id "ENSG00000142687"; transcript_id "G217.8";
chr1	PacBio	exon	35454362	35454485	.	-	.	gene_id "ENSG00000142687"; transcript_id "G217.8";
chr1	PacBio	exon	35456013	35456241	.	-	.	gene_id "ENSG00000142687"; transcript_id "G217.8";
chr1	PacBio	exon	35460305	35460437	.	-	.	gene_id "ENSG00000142687"; transcript_id "G217.8";
chr1	PacBio	exon	35462621	35462713	.	-	.	gene_id "ENSG00000142687"; transcript_id "G217.8";
chr1	PacBio	exon	35466608	35466695	.	-	.	gene_id "ENSG00000142687"; transcript_id "G217.8";
chr1	PacBio	exon	35470863	35470960	.	-	.	gene_id "ENSG00000142687"; transcript_id "G217.8";
chr1	PacBio	exon	35474805	35474906	.	-	.	gene_id "ENSG00000142687"; transcript_id "G217.8";
chr1	PacBio	exon	35506612	35507135	.	-	.	gene_id "ENSG00000142687"; transcript_id "G217.8";
chr1	PacBio	exon	35554350	35554519	.	-	.	gene_id "ENSG00000142687"; transcript_id "G217.8";
chr1	PacBio	exon	35557207	35557387	.	-	.	gene_id "ENSG00000142687"; transcript_id "G217.8";
chr1	PacBio	CDS	35434894	35435081	.	-	.	gene_id "ENSG00000142687"; transcript_id "G217.8";
chr1	PacBio	CDS	35441047	35441138	.	-	.	gene_id "ENSG00000142687"; transcript_id "G217.8";
chr1	PacBio	CDS	35442246	35442336	.	-	.	gene_id "ENSG00000142687"; transcript_id "G217.8";
chr1	PacBio	CDS	35442906	35443028	.	-	.	gene_id "ENSG00000142687"; transcript_id "G217.8";
chr1	PacBio	CDS	35444161	35444303	.	-	.	gene_id "ENSG00000142687"; transcript_id "G217.8";
chr1	PacBio	CDS	35448173	35448332	.	-	.	gene_id "ENSG00000142687"; transcript_id "G217.8";
chr1	PacBio	CDS	35449867	35450005	.	-	.	gene_id "ENSG00000142687"; transcript_id "G217.8";
chr1	PacBio	CDS	35450358	35450509	.	-	.	gene_id "ENSG00000142687"; transcript_id "G217.8";
chr1	PacBio	CDS	35451628	35451776	.	-	.	gene_id "ENSG00000142687"; transcript_id "G217.8";
chr1	PacBio	CDS	35453557	35453689	.	-	.	gene_id "ENSG00000142687"; transcript_id "G217.8";
chr1	PacBio	CDS	35454362	35454485	.	-	.	gene_id "ENSG00000142687"; transcript_id "G217.8";
chr1	PacBio	CDS	35456013	35456241	.	-	.	gene_id "ENSG00000142687"; transcript_id "G217.8";
chr1	PacBio	CDS	35460305	35460437	.	-	.	gene_id "ENSG00000142687"; transcript_id "G217.8";
chr1	PacBio	CDS	35462621	35462713	.	-	.	gene_id "ENSG00000142687"; transcript_id "G217.8";
chr1	PacBio	CDS	35466608	35466695	.	-	.	gene_id "ENSG00000142687"; transcript_id "G217.8";
chr1	PacBio	CDS	35470863	35470901	.	-	.	gene_id "ENSG00000142687"; transcript_id "G217.8";
chr1	PacBio	transcript	35433495	35557421	.	-	.	gene_id "ENSG00000142687"; transcript_id "G217.9";
chr1	PacBio	exon	35433495	35435081	.	-	.	gene_id "ENSG00000142687"; transcript_id "G217.9";
chr1	PacBio	exon	35441047	35441138	.	-	.	gene_id "ENSG00000142687"; transcript_id "G217.9";
chr1	PacBio	exon	35442246	35442336	.	-	.	gene_id "ENSG00000142687"; transcript_id "G217.9";
chr1	PacBio	exon	35442906	35443028	.	-	.	gene_id "ENSG00000142687"; transcript_id "G217.9";
chr1	PacBio	exon	35444161	35444303	.	-	.	gene_id "ENSG00000142687"; transcript_id "G217.9";
chr1	PacBio	exon	35448173	35448332	.	-	.	gene_id "ENSG00000142687"; transcript_id "G217.9";
chr1	PacBio	exon	35449867	35450005	.	-	.	gene_id "ENSG00000142687"; transcript_id "G217.9";
chr1	PacBio	exon	35450358	35450509	.	-	.	gene_id "ENSG00000142687"; transcript_id "G217.9";
chr1	PacBio	exon	35451628	35451776	.	-	.	gene_id "ENSG00000142687"; transcript_id "G217.9";
chr1	PacBio	exon	35453557	35453689	.	-	.	gene_id "ENSG00000142687"; transcript_id "G217.9";
chr1	PacBio	exon	35454362	35454485	.	-	.	gene_id "ENSG00000142687"; transcript_id "G217.9";
chr1	PacBio	exon	35456013	35456241	.	-	.	gene_id "ENSG00000142687"; transcript_id "G217.9";
chr1	PacBio	exon	35460305	35460437	.	-	.	gene_id "ENSG00000142687"; transcript_id "G217.9";
chr1	PacBio	exon	35462621	35462713	.	-	.	gene_id "ENSG00000142687"; transcript_id "G217.9";
chr1	PacBio	exon	35466608	35466695	.	-	.	gene_id "ENSG00000142687"; transcript_id "G217.9";
chr1	PacBio	exon	35470863	35470960	.	-	.	gene_id "ENSG00000142687"; transcript_id "G217.9";
chr1	PacBio	exon	35474805	35474906	.	-	.	gene_id "ENSG00000142687"; transcript_id "G217.9";
chr1	PacBio	exon	35478966	35479212	.	-	.	gene_id "ENSG00000142687"; transcript_id "G217.9";
chr1	PacBio	exon	35554350	35554519	.	-	.	gene_id "ENSG00000142687"; transcript_id "G217.9";
chr1	PacBio	exon	35557362	35557421	.	-	.	gene_id "ENSG00000142687"; transcript_id "G217.9";
chr1	PacBio	CDS	35434894	35435081	.	-	.	gene_id "ENSG00000142687"; transcript_id "G217.9";
chr1	PacBio	CDS	35441047	35441138	.	-	.	gene_id "ENSG00000142687"; transcript_id "G217.9";
chr1	PacBio	CDS	35442246	35442336	.	-	.	gene_id "ENSG00000142687"; transcript_id "G217.9";
chr1	PacBio	CDS	35442906	35443028	.	-	.	gene_id "ENSG00000142687"; transcript_id "G217.9";
chr1	PacBio	CDS	35444161	35444303	.	-	.	gene_id "ENSG00000142687"; transcript_id "G217.9";
chr1	PacBio	CDS	35448173	35448332	.	-	.	gene_id "ENSG00000142687"; transcript_id "G217.9";
chr1	PacBio	CDS	35449867	35450005	.	-	.	gene_id "ENSG00000142687"; transcript_id "G217.9";
chr1	PacBio	CDS	35450358	35450509	.	-	.	gene_id "ENSG00000142687"; transcript_id "G217.9";
chr1	PacBio	CDS	35451628	35451776	.	-	.	gene_id "ENSG00000142687"; transcript_id "G217.9";
chr1	PacBio	CDS	35453557	35453689	.	-	.	gene_id "ENSG00000142687"; transcript_id "G217.9";
chr1	PacBio	CDS	35454362	35454485	.	-	.	gene_id "ENSG00000142687"; transcript_id "G217.9";
chr1	PacBio	CDS	35456013	35456241	.	-	.	gene_id "ENSG00000142687"; transcript_id "G217.9";
chr1	PacBio	CDS	35460305	35460437	.	-	.	gene_id "ENSG00000142687"; transcript_id "G217.9";
chr1	PacBio	CDS	35462621	35462713	.	-	.	gene_id "ENSG00000142687"; transcript_id "G217.9";
chr1	PacBio	CDS	35466608	35466695	.	-	.	gene_id "ENSG00000142687"; transcript_id "G217.9";
chr1	PacBio	CDS	35470863	35470901	.	-	.	gene_id "ENSG00000142687"; transcript_id "G217.9";
chr1	PacBio	transcript	35451635	35557390	.	-	.	gene_id "ENSG00000142687"; transcript_id "G217.13";
chr1	PacBio	exon	35451635	35451776	.	-	.	gene_id "ENSG00000142687"; transcript_id "G217.13";
chr1	PacBio	exon	35453557	35453689	.	-	.	gene_id "ENSG00000142687"; transcript_id "G217.13";
chr1	PacBio	exon	35454362	35454485	.	-	.	gene_id "ENSG00000142687"; transcript_id "G217.13";
chr1	PacBio	exon	35456013	35456241	.	-	.	gene_id "ENSG00000142687"; transcript_id "G217.13";
chr1	PacBio	exon	35460305	35460437	.	-	.	gene_id "ENSG00000142687"; transcript_id "G217.13";
chr1	PacBio	exon	35462621	35462713	.	-	.	gene_id "ENSG00000142687"; transcript_id "G217.13";
chr1	PacBio	exon	35466608	35466695	.	-	.	gene_id "ENSG00000142687"; transcript_id "G217.13";
chr1	PacBio	exon	35470863	35470960	.	-	.	gene_id "ENSG00000142687"; transcript_id "G217.13";
chr1	PacBio	exon	35474805	35474906	.	-	.	gene_id "ENSG00000142687"; transcript_id "G217.13";
chr1	PacBio	exon	35478966	35479212	.	-	.	gene_id "ENSG00000142687"; transcript_id "G217.13";
chr1	PacBio	exon	35506612	35507135	.	-	.	gene_id "ENSG00000142687"; transcript_id "G217.13";
chr1	PacBio	exon	35538466	35538583	.	-	.	gene_id "ENSG00000142687"; transcript_id "G217.13";
chr1	PacBio	exon	35554350	35554519	.	-	.	gene_id "ENSG00000142687"; transcript_id "G217.13";
chr1	PacBio	exon	35557207	35557390	.	-	.	gene_id "ENSG00000142687"; transcript_id "G217.13";
chr1	PacBio	CDS	35451635	35451776	.	-	.	gene_id "ENSG00000142687"; transcript_id "G217.13";
chr1	PacBio	CDS	35453557	35453689	.	-	.	gene_id "ENSG00000142687"; transcript_id "G217.13";
chr1	PacBio	CDS	35454362	35454485	.	-	.	gene_id "ENSG00000142687"; transcript_id "G217.13";
chr1	PacBio	CDS	35456013	35456241	.	-	.	gene_id "ENSG00000142687"; transcript_id "G217.13";
chr1	PacBio	CDS	35460305	35460437	.	-	.	gene_id "ENSG00000142687"; transcript_id "G217.13";
chr1	PacBio	CDS	35462621	35462713	.	-	.	gene_id "ENSG00000142687"; transcript_id "G217.13";
chr1	PacBio	CDS	35466608	35466695	.	-	.	gene_id "ENSG00000142687"; transcript_id "G217.13";
chr1	PacBio	CDS	35470863	35470960	.	-	.	gene_id "ENSG00000142687"; transcript_id "G217.13";
chr1	PacBio	CDS	35474805	35474906	.	-	.	gene_id "ENSG00000142687"; transcript_id "G217.13";
chr1	PacBio	CDS	35478966	35479212	.	-	.	gene_id "ENSG00000142687"; transcript_id "G217.13";
chr1	PacBio	CDS	35506612	35507135	.	-	.	gene_id "ENSG00000142687"; transcript_id "G217.13";
chr1	PacBio	CDS	35538466	35538547	.	-	.	gene_id "ENSG00000142687"; transcript_id "G217.13";
chr1	PacBio	transcript	35451635	35557414	.	-	.	gene_id "ENSG00000142687"; transcript_id "G217.14";
chr1	PacBio	exon	35451635	35451776	.	-	.	gene_id "ENSG00000142687"; transcript_id "G217.14";
chr1	PacBio	exon	35453557	35453689	.	-	.	gene_id "ENSG00000142687"; transcript_id "G217.14";
chr1	PacBio	exon	35454362	35454485	.	-	.	gene_id "ENSG00000142687"; transcript_id "G217.14";
chr1	PacBio	exon	35456013	35456241	.	-	.	gene_id "ENSG00000142687"; transcript_id "G217.14";
chr1	PacBio	exon	35460305	35460437	.	-	.	gene_id "ENSG00000142687"; transcript_id "G217.14";
chr1	PacBio	exon	35462621	35462713	.	-	.	gene_id "ENSG00000142687"; transcript_id "G217.14";
chr1	PacBio	exon	35466608	35466695	.	-	.	gene_id "ENSG00000142687"; transcript_id "G217.14";
chr1	PacBio	exon	35470863	35470960	.	-	.	gene_id "ENSG00000142687"; transcript_id "G217.14";
chr1	PacBio	exon	35474805	35474906	.	-	.	gene_id "ENSG00000142687"; transcript_id "G217.14";
chr1	PacBio	exon	35478966	35479212	.	-	.	gene_id "ENSG00000142687"; transcript_id "G217.14";
chr1	PacBio	exon	35506612	35507135	.	-	.	gene_id "ENSG00000142687"; transcript_id "G217.14";
chr1	PacBio	exon	35554350	35554519	.	-	.	gene_id "ENSG00000142687"; transcript_id "G217.14";
chr1	PacBio	exon	35557207	35557414	.	-	.	gene_id "ENSG00000142687"; transcript_id "G217.14";
chr1	PacBio	CDS	35451635	35451776	.	-	.	gene_id "ENSG00000142687"; transcript_id "G217.14";
chr1	PacBio	CDS	35453557	35453689	.	-	.	gene_id "ENSG00000142687"; transcript_id "G217.14";
chr1	PacBio	CDS	35454362	35454485	.	-	.	gene_id "ENSG00000142687"; transcript_id "G217.14";
chr1	PacBio	CDS	35456013	35456241	.	-	.	gene_id "ENSG00000142687"; transcript_id "G217.14";
chr1	PacBio	CDS	35460305	35460437	.	-	.	gene_id "ENSG00000142687"; transcript_id "G217.14";
chr1	PacBio	CDS	35462621	35462713	.	-	.	gene_id "ENSG00000142687"; transcript_id "G217.14";
chr1	PacBio	CDS	35466608	35466695	.	-	.	gene_id "ENSG00000142687"; transcript_id "G217.14";
chr1	PacBio	CDS	35470863	35470960	.	-	.	gene_id "ENSG00000142687"; transcript_id "G217.14";
chr1	PacBio	CDS	35474805	35474906	.	-	.	gene_id "ENSG00000142687"; transcript_id "G217.14";
chr1	PacBio	CDS	35478966	35479212	.	-	.	gene_id "ENSG00000142687"; transcript_id "G217.14";
chr1	PacBio	CDS	35506612	35507135	.	-	.	gene_id "ENSG00000142687"; transcript_id "G217.14";
chr1	PacBio	CDS	35554350	35554491	.	-	.	gene_id "ENSG00000142687"; transcript_id "G217.14";
chr1	PacBio	transcript	35554773	35557435	.	-	.	gene_id "ENSG00000142687"; transcript_id "G217.16";
chr1	PacBio	exon	35554773	35557435	.	-	.	gene_id "ENSG00000142687"; transcript_id "G217.16";
chr1	PacBio	transcript	35557440	35566777	.	+	.	gene_id "ENSG00000020129"; transcript_id "G218.1";
chr1	PacBio	exon	35557440	35557883	.	+	.	gene_id "ENSG00000020129"; transcript_id "G218.1";
chr1	PacBio	exon	35558156	35558223	.	+	.	gene_id "ENSG00000020129"; transcript_id "G218.1";
chr1	PacBio	exon	35559107	35559247	.	+	.	gene_id "ENSG00000020129"; transcript_id "G218.1";
chr1	PacBio	exon	35560326	35561294	.	+	.	gene_id "ENSG00000020129"; transcript_id "G218.1";
chr1	PacBio	exon	35562392	35562633	.	+	.	gene_id "ENSG00000020129"; transcript_id "G218.1";
chr1	PacBio	exon	35563202	35563426	.	+	.	gene_id "ENSG00000020129"; transcript_id "G218.1";
chr1	PacBio	exon	35563767	35563909	.	+	.	gene_id "ENSG00000020129"; transcript_id "G218.1";
chr1	PacBio	exon	35565227	35566777	.	+	.	gene_id "ENSG00000020129"; transcript_id "G218.1";
chr1	PacBio	CDS	35559125	35559247	.	+	.	gene_id "ENSG00000020129"; transcript_id "G218.1";
chr1	PacBio	CDS	35560326	35561294	.	+	.	gene_id "ENSG00000020129"; transcript_id "G218.1";
chr1	PacBio	CDS	35562392	35562633	.	+	.	gene_id "ENSG00000020129"; transcript_id "G218.1";
chr1	PacBio	CDS	35563202	35563426	.	+	.	gene_id "ENSG00000020129"; transcript_id "G218.1";
chr1	PacBio	CDS	35563767	35563909	.	+	.	gene_id "ENSG00000020129"; transcript_id "G218.1";
chr1	PacBio	CDS	35565227	35565663	.	+	.	gene_id "ENSG00000020129"; transcript_id "G218.1";
chr1	PacBio	transcript	35557442	35566778	.	+	.	gene_id "ENSG00000020129"; transcript_id "G218.2";
chr1	PacBio	exon	35557442	35558223	.	+	.	gene_id "ENSG00000020129"; transcript_id "G218.2";
chr1	PacBio	exon	35559107	35559247	.	+	.	gene_id "ENSG00000020129"; transcript_id "G218.2";
chr1	PacBio	exon	35560326	35561294	.	+	.	gene_id "ENSG00000020129"; transcript_id "G218.2";
chr1	PacBio	exon	35562392	35562633	.	+	.	gene_id "ENSG00000020129"; transcript_id "G218.2";
chr1	PacBio	exon	35563202	35563426	.	+	.	gene_id "ENSG00000020129"; transcript_id "G218.2";
chr1	PacBio	exon	35563767	35563909	.	+	.	gene_id "ENSG00000020129"; transcript_id "G218.2";
chr1	PacBio	exon	35565227	35566778	.	+	.	gene_id "ENSG00000020129"; transcript_id "G218.2";
chr1	PacBio	CDS	35559125	35559247	.	+	.	gene_id "ENSG00000020129"; transcript_id "G218.2";
chr1	PacBio	CDS	35560326	35561294	.	+	.	gene_id "ENSG00000020129"; transcript_id "G218.2";
chr1	PacBio	CDS	35562392	35562633	.	+	.	gene_id "ENSG00000020129"; transcript_id "G218.2";
chr1	PacBio	CDS	35563202	35563426	.	+	.	gene_id "ENSG00000020129"; transcript_id "G218.2";
chr1	PacBio	CDS	35563767	35563909	.	+	.	gene_id "ENSG00000020129"; transcript_id "G218.2";
chr1	PacBio	CDS	35565227	35565663	.	+	.	gene_id "ENSG00000020129"; transcript_id "G218.2";
chr1	PacBio	transcript	35557768	35566777	.	+	.	gene_id "ENSG00000020129"; transcript_id "G218.3";
chr1	PacBio	exon	35557768	35557883	.	+	.	gene_id "ENSG00000020129"; transcript_id "G218.3";
chr1	PacBio	exon	35558156	35558484	.	+	.	gene_id "ENSG00000020129"; transcript_id "G218.3";
chr1	PacBio	exon	35559107	35559247	.	+	.	gene_id "ENSG00000020129"; transcript_id "G218.3";
chr1	PacBio	exon	35560326	35561294	.	+	.	gene_id "ENSG00000020129"; transcript_id "G218.3";
chr1	PacBio	exon	35562392	35562633	.	+	.	gene_id "ENSG00000020129"; transcript_id "G218.3";
chr1	PacBio	exon	35563202	35563426	.	+	.	gene_id "ENSG00000020129"; transcript_id "G218.3";
chr1	PacBio	exon	35563767	35563909	.	+	.	gene_id "ENSG00000020129"; transcript_id "G218.3";
chr1	PacBio	exon	35565227	35566777	.	+	.	gene_id "ENSG00000020129"; transcript_id "G218.3";
chr1	PacBio	CDS	35559125	35559247	.	+	.	gene_id "ENSG00000020129"; transcript_id "G218.3";
chr1	PacBio	CDS	35560326	35561294	.	+	.	gene_id "ENSG00000020129"; transcript_id "G218.3";
chr1	PacBio	CDS	35562392	35562633	.	+	.	gene_id "ENSG00000020129"; transcript_id "G218.3";
chr1	PacBio	CDS	35563202	35563426	.	+	.	gene_id "ENSG00000020129"; transcript_id "G218.3";
chr1	PacBio	CDS	35563767	35563909	.	+	.	gene_id "ENSG00000020129"; transcript_id "G218.3";
chr1	PacBio	CDS	35565227	35565663	.	+	.	gene_id "ENSG00000020129"; transcript_id "G218.3";
chr1	PacBio	transcript	35557768	35566777	.	+	.	gene_id "ENSG00000020129"; transcript_id "G218.4";
chr1	PacBio	exon	35557768	35557883	.	+	.	gene_id "ENSG00000020129"; transcript_id "G218.4";
chr1	PacBio	exon	35558156	35558685	.	+	.	gene_id "ENSG00000020129"; transcript_id "G218.4";
chr1	PacBio	exon	35559107	35559247	.	+	.	gene_id "ENSG00000020129"; transcript_id "G218.4";
chr1	PacBio	exon	35560326	35561294	.	+	.	gene_id "ENSG00000020129"; transcript_id "G218.4";
chr1	PacBio	exon	35562392	35562633	.	+	.	gene_id "ENSG00000020129"; transcript_id "G218.4";
chr1	PacBio	exon	35563202	35563426	.	+	.	gene_id "ENSG00000020129"; transcript_id "G218.4";
chr1	PacBio	exon	35563767	35563909	.	+	.	gene_id "ENSG00000020129"; transcript_id "G218.4";
chr1	PacBio	exon	35565227	35566777	.	+	.	gene_id "ENSG00000020129"; transcript_id "G218.4";
chr1	PacBio	CDS	35559125	35559247	.	+	.	gene_id "ENSG00000020129"; transcript_id "G218.4";
chr1	PacBio	CDS	35560326	35561294	.	+	.	gene_id "ENSG00000020129"; transcript_id "G218.4";
chr1	PacBio	CDS	35562392	35562633	.	+	.	gene_id "ENSG00000020129"; transcript_id "G218.4";
chr1	PacBio	CDS	35563202	35563426	.	+	.	gene_id "ENSG00000020129"; transcript_id "G218.4";
chr1	PacBio	CDS	35563767	35563909	.	+	.	gene_id "ENSG00000020129"; transcript_id "G218.4";
chr1	PacBio	CDS	35565227	35565663	.	+	.	gene_id "ENSG00000020129"; transcript_id "G218.4";
chr1	PacBio	transcript	35557780	35566770	.	+	.	gene_id "ENSG00000020129"; transcript_id "G218.5";
chr1	PacBio	exon	35557780	35557883	.	+	.	gene_id "ENSG00000020129"; transcript_id "G218.5";
chr1	PacBio	exon	35558156	35558223	.	+	.	gene_id "ENSG00000020129"; transcript_id "G218.5";
chr1	PacBio	exon	35559107	35559247	.	+	.	gene_id "ENSG00000020129"; transcript_id "G218.5";
chr1	PacBio	exon	35560326	35561294	.	+	.	gene_id "ENSG00000020129"; transcript_id "G218.5";
chr1	PacBio	exon	35562392	35562633	.	+	.	gene_id "ENSG00000020129"; transcript_id "G218.5";
chr1	PacBio	exon	35563202	35563909	.	+	.	gene_id "ENSG00000020129"; transcript_id "G218.5";
chr1	PacBio	exon	35565227	35566770	.	+	.	gene_id "ENSG00000020129"; transcript_id "G218.5";
chr1	PacBio	CDS	35559125	35559247	.	+	.	gene_id "ENSG00000020129"; transcript_id "G218.5";
chr1	PacBio	CDS	35560326	35561294	.	+	.	gene_id "ENSG00000020129"; transcript_id "G218.5";
chr1	PacBio	CDS	35562392	35562633	.	+	.	gene_id "ENSG00000020129"; transcript_id "G218.5";
chr1	PacBio	CDS	35563202	35563430	.	+	.	gene_id "ENSG00000020129"; transcript_id "G218.5";
chr1	PacBio	transcript	35557780	35566772	.	+	.	gene_id "ENSG00000020129"; transcript_id "G218.6";
chr1	PacBio	exon	35557780	35558223	.	+	.	gene_id "ENSG00000020129"; transcript_id "G218.6";
chr1	PacBio	exon	35559107	35559247	.	+	.	gene_id "ENSG00000020129"; transcript_id "G218.6";
chr1	PacBio	exon	35560326	35561294	.	+	.	gene_id "ENSG00000020129"; transcript_id "G218.6";
chr1	PacBio	exon	35562392	35562633	.	+	.	gene_id "ENSG00000020129"; transcript_id "G218.6";
chr1	PacBio	exon	35563202	35563426	.	+	.	gene_id "ENSG00000020129"; transcript_id "G218.6";
chr1	PacBio	exon	35563767	35566772	.	+	.	gene_id "ENSG00000020129"; transcript_id "G218.6";
chr1	PacBio	CDS	35559125	35559247	.	+	.	gene_id "ENSG00000020129"; transcript_id "G218.6";
chr1	PacBio	CDS	35560326	35561294	.	+	.	gene_id "ENSG00000020129"; transcript_id "G218.6";
chr1	PacBio	CDS	35562392	35562633	.	+	.	gene_id "ENSG00000020129"; transcript_id "G218.6";
chr1	PacBio	CDS	35563202	35563426	.	+	.	gene_id "ENSG00000020129"; transcript_id "G218.6";
chr1	PacBio	CDS	35563767	35563941	.	+	.	gene_id "ENSG00000020129"; transcript_id "G218.6";
chr1	PacBio	transcript	35557790	35566252	.	+	.	gene_id "ENSG00000020129"; transcript_id "G218.7";
chr1	PacBio	exon	35557790	35557883	.	+	.	gene_id "ENSG00000020129"; transcript_id "G218.7";
chr1	PacBio	exon	35558156	35558223	.	+	.	gene_id "ENSG00000020129"; transcript_id "G218.7";
chr1	PacBio	exon	35559107	35559247	.	+	.	gene_id "ENSG00000020129"; transcript_id "G218.7";
chr1	PacBio	exon	35560326	35561294	.	+	.	gene_id "ENSG00000020129"; transcript_id "G218.7";
chr1	PacBio	exon	35562392	35562633	.	+	.	gene_id "ENSG00000020129"; transcript_id "G218.7";
chr1	PacBio	exon	35562792	35562880	.	+	.	gene_id "ENSG00000020129"; transcript_id "G218.7";
chr1	PacBio	exon	35563202	35563426	.	+	.	gene_id "ENSG00000020129"; transcript_id "G218.7";
chr1	PacBio	exon	35563767	35563909	.	+	.	gene_id "ENSG00000020129"; transcript_id "G218.7";
chr1	PacBio	exon	35565227	35566252	.	+	.	gene_id "ENSG00000020129"; transcript_id "G218.7";
chr1	PacBio	CDS	35559125	35559247	.	+	.	gene_id "ENSG00000020129"; transcript_id "G218.7";
chr1	PacBio	CDS	35560326	35561294	.	+	.	gene_id "ENSG00000020129"; transcript_id "G218.7";
chr1	PacBio	CDS	35562392	35562633	.	+	.	gene_id "ENSG00000020129"; transcript_id "G218.7";
chr1	PacBio	CDS	35562792	35562880	.	+	.	gene_id "ENSG00000020129"; transcript_id "G218.7";
chr1	PacBio	CDS	35563202	35563230	.	+	.	gene_id "ENSG00000020129"; transcript_id "G218.7";
chr1	PacBio	transcript	35557790	35566770	.	+	.	gene_id "ENSG00000020129"; transcript_id "G218.10";
chr1	PacBio	exon	35557790	35558685	.	+	.	gene_id "ENSG00000020129"; transcript_id "G218.10";
chr1	PacBio	exon	35559107	35559247	.	+	.	gene_id "ENSG00000020129"; transcript_id "G218.10";
chr1	PacBio	exon	35560326	35561294	.	+	.	gene_id "ENSG00000020129"; transcript_id "G218.10";
chr1	PacBio	exon	35562392	35562633	.	+	.	gene_id "ENSG00000020129"; transcript_id "G218.10";
chr1	PacBio	exon	35563202	35563426	.	+	.	gene_id "ENSG00000020129"; transcript_id "G218.10";
chr1	PacBio	exon	35563767	35563909	.	+	.	gene_id "ENSG00000020129"; transcript_id "G218.10";
chr1	PacBio	exon	35565227	35566770	.	+	.	gene_id "ENSG00000020129"; transcript_id "G218.10";
chr1	PacBio	CDS	35559125	35559247	.	+	.	gene_id "ENSG00000020129"; transcript_id "G218.10";
chr1	PacBio	CDS	35560326	35561294	.	+	.	gene_id "ENSG00000020129"; transcript_id "G218.10";
chr1	PacBio	CDS	35562392	35562633	.	+	.	gene_id "ENSG00000020129"; transcript_id "G218.10";
chr1	PacBio	CDS	35563202	35563426	.	+	.	gene_id "ENSG00000020129"; transcript_id "G218.10";
chr1	PacBio	CDS	35563767	35563909	.	+	.	gene_id "ENSG00000020129"; transcript_id "G218.10";
chr1	PacBio	CDS	35565227	35565663	.	+	.	gene_id "ENSG00000020129"; transcript_id "G218.10";
chr1	PacBio	transcript	35557790	35566772	.	+	.	gene_id "ENSG00000020129"; transcript_id "G218.8";
chr1	PacBio	exon	35557790	35557883	.	+	.	gene_id "ENSG00000020129"; transcript_id "G218.8";
chr1	PacBio	exon	35558156	35558223	.	+	.	gene_id "ENSG00000020129"; transcript_id "G218.8";
chr1	PacBio	exon	35559107	35559247	.	+	.	gene_id "ENSG00000020129"; transcript_id "G218.8";
chr1	PacBio	exon	35560326	35561294	.	+	.	gene_id "ENSG00000020129"; transcript_id "G218.8";
chr1	PacBio	exon	35562392	35562633	.	+	.	gene_id "ENSG00000020129"; transcript_id "G218.8";
chr1	PacBio	exon	35563202	35563426	.	+	.	gene_id "ENSG00000020129"; transcript_id "G218.8";
chr1	PacBio	exon	35563767	35566772	.	+	.	gene_id "ENSG00000020129"; transcript_id "G218.8";
chr1	PacBio	CDS	35559125	35559247	.	+	.	gene_id "ENSG00000020129"; transcript_id "G218.8";
chr1	PacBio	CDS	35560326	35561294	.	+	.	gene_id "ENSG00000020129"; transcript_id "G218.8";
chr1	PacBio	CDS	35562392	35562633	.	+	.	gene_id "ENSG00000020129"; transcript_id "G218.8";
chr1	PacBio	CDS	35563202	35563426	.	+	.	gene_id "ENSG00000020129"; transcript_id "G218.8";
chr1	PacBio	CDS	35563767	35563941	.	+	.	gene_id "ENSG00000020129"; transcript_id "G218.8";
chr1	PacBio	transcript	35557790	35566772	.	+	.	gene_id "ENSG00000020129"; transcript_id "G218.9";
chr1	PacBio	exon	35557790	35557883	.	+	.	gene_id "ENSG00000020129"; transcript_id "G218.9";
chr1	PacBio	exon	35558156	35558960	.	+	.	gene_id "ENSG00000020129"; transcript_id "G218.9";
chr1	PacBio	exon	35559107	35559247	.	+	.	gene_id "ENSG00000020129"; transcript_id "G218.9";
chr1	PacBio	exon	35560326	35561294	.	+	.	gene_id "ENSG00000020129"; transcript_id "G218.9";
chr1	PacBio	exon	35562392	35562633	.	+	.	gene_id "ENSG00000020129"; transcript_id "G218.9";
chr1	PacBio	exon	35563202	35563426	.	+	.	gene_id "ENSG00000020129"; transcript_id "G218.9";
chr1	PacBio	exon	35563767	35563909	.	+	.	gene_id "ENSG00000020129"; transcript_id "G218.9";
chr1	PacBio	exon	35565227	35566772	.	+	.	gene_id "ENSG00000020129"; transcript_id "G218.9";
chr1	PacBio	CDS	35559125	35559247	.	+	.	gene_id "ENSG00000020129"; transcript_id "G218.9";
chr1	PacBio	CDS	35560326	35561294	.	+	.	gene_id "ENSG00000020129"; transcript_id "G218.9";
chr1	PacBio	CDS	35562392	35562633	.	+	.	gene_id "ENSG00000020129"; transcript_id "G218.9";
chr1	PacBio	CDS	35563202	35563426	.	+	.	gene_id "ENSG00000020129"; transcript_id "G218.9";
chr1	PacBio	CDS	35563767	35563909	.	+	.	gene_id "ENSG00000020129"; transcript_id "G218.9";
chr1	PacBio	CDS	35565227	35565663	.	+	.	gene_id "ENSG00000020129"; transcript_id "G218.9";
chr1	PacBio	transcript	35601266	35641534	.	-	.	gene_id "ENSG00000126067"; transcript_id "G219.2";
chr1	PacBio	exon	35601266	35603374	.	-	.	gene_id "ENSG00000126067"; transcript_id "G219.2";
chr1	PacBio	exon	35605233	35605282	.	-	.	gene_id "ENSG00000126067"; transcript_id "G219.2";
chr1	PacBio	exon	35609246	35609408	.	-	.	gene_id "ENSG00000126067"; transcript_id "G219.2";
chr1	PacBio	exon	35631274	35631344	.	-	.	gene_id "ENSG00000126067"; transcript_id "G219.2";
chr1	PacBio	exon	35636310	35636432	.	-	.	gene_id "ENSG00000126067"; transcript_id "G219.2";
chr1	PacBio	exon	35641342	35641534	.	-	.	gene_id "ENSG00000126067"; transcript_id "G219.2";
chr1	PacBio	CDS	35603267	35603374	.	-	.	gene_id "ENSG00000126067"; transcript_id "G219.2";
chr1	PacBio	CDS	35605233	35605282	.	-	.	gene_id "ENSG00000126067"; transcript_id "G219.2";
chr1	PacBio	CDS	35609246	35609408	.	-	.	gene_id "ENSG00000126067"; transcript_id "G219.2";
chr1	PacBio	CDS	35631274	35631344	.	-	.	gene_id "ENSG00000126067"; transcript_id "G219.2";
chr1	PacBio	CDS	35636310	35636432	.	-	.	gene_id "ENSG00000126067"; transcript_id "G219.2";
chr1	PacBio	CDS	35641342	35641432	.	-	.	gene_id "ENSG00000126067"; transcript_id "G219.2";
chr1	PacBio	transcript	35601585	35641563	.	-	.	gene_id "ENSG00000126067"; transcript_id "G219.3";
chr1	PacBio	exon	35601585	35603374	.	-	.	gene_id "ENSG00000126067"; transcript_id "G219.3";
chr1	PacBio	exon	35605233	35605282	.	-	.	gene_id "ENSG00000126067"; transcript_id "G219.3";
chr1	PacBio	exon	35609246	35609408	.	-	.	gene_id "ENSG00000126067"; transcript_id "G219.3";
chr1	PacBio	exon	35631274	35631344	.	-	.	gene_id "ENSG00000126067"; transcript_id "G219.3";
chr1	PacBio	exon	35636310	35636432	.	-	.	gene_id "ENSG00000126067"; transcript_id "G219.3";
chr1	PacBio	exon	35641342	35641563	.	-	.	gene_id "ENSG00000126067"; transcript_id "G219.3";
chr1	PacBio	CDS	35603267	35603374	.	-	.	gene_id "ENSG00000126067"; transcript_id "G219.3";
chr1	PacBio	CDS	35605233	35605282	.	-	.	gene_id "ENSG00000126067"; transcript_id "G219.3";
chr1	PacBio	CDS	35609246	35609408	.	-	.	gene_id "ENSG00000126067"; transcript_id "G219.3";
chr1	PacBio	CDS	35631274	35631344	.	-	.	gene_id "ENSG00000126067"; transcript_id "G219.3";
chr1	PacBio	CDS	35636310	35636432	.	-	.	gene_id "ENSG00000126067"; transcript_id "G219.3";
chr1	PacBio	CDS	35641342	35641432	.	-	.	gene_id "ENSG00000126067"; transcript_id "G219.3";
chr1	PacBio	transcript	35601819	35641543	.	-	.	gene_id "ENSG00000126067"; transcript_id "G219.4";
chr1	PacBio	exon	35601819	35603374	.	-	.	gene_id "ENSG00000126067"; transcript_id "G219.4";
chr1	PacBio	exon	35605233	35605282	.	-	.	gene_id "ENSG00000126067"; transcript_id "G219.4";
chr1	PacBio	exon	35609246	35609408	.	-	.	gene_id "ENSG00000126067"; transcript_id "G219.4";
chr1	PacBio	exon	35631274	35631344	.	-	.	gene_id "ENSG00000126067"; transcript_id "G219.4";
chr1	PacBio	exon	35636310	35636432	.	-	.	gene_id "ENSG00000126067"; transcript_id "G219.4";
chr1	PacBio	exon	35641342	35641543	.	-	.	gene_id "ENSG00000126067"; transcript_id "G219.4";
chr1	PacBio	CDS	35603267	35603374	.	-	.	gene_id "ENSG00000126067"; transcript_id "G219.4";
chr1	PacBio	CDS	35605233	35605282	.	-	.	gene_id "ENSG00000126067"; transcript_id "G219.4";
chr1	PacBio	CDS	35609246	35609408	.	-	.	gene_id "ENSG00000126067"; transcript_id "G219.4";
chr1	PacBio	CDS	35631274	35631344	.	-	.	gene_id "ENSG00000126067"; transcript_id "G219.4";
chr1	PacBio	CDS	35636310	35636432	.	-	.	gene_id "ENSG00000126067"; transcript_id "G219.4";
chr1	PacBio	CDS	35641342	35641432	.	-	.	gene_id "ENSG00000126067"; transcript_id "G219.4";
chr1	PacBio	transcript	35602827	35641543	.	-	.	gene_id "ENSG00000126067"; transcript_id "G219.5";
chr1	PacBio	exon	35602827	35603374	.	-	.	gene_id "ENSG00000126067"; transcript_id "G219.5";
chr1	PacBio	exon	35605233	35605282	.	-	.	gene_id "ENSG00000126067"; transcript_id "G219.5";
chr1	PacBio	exon	35609246	35609408	.	-	.	gene_id "ENSG00000126067"; transcript_id "G219.5";
chr1	PacBio	exon	35631274	35631344	.	-	.	gene_id "ENSG00000126067"; transcript_id "G219.5";
chr1	PacBio	exon	35636310	35636432	.	-	.	gene_id "ENSG00000126067"; transcript_id "G219.5";
chr1	PacBio	exon	35641342	35641543	.	-	.	gene_id "ENSG00000126067"; transcript_id "G219.5";
chr1	PacBio	CDS	35603267	35603374	.	-	.	gene_id "ENSG00000126067"; transcript_id "G219.5";
chr1	PacBio	CDS	35605233	35605282	.	-	.	gene_id "ENSG00000126067"; transcript_id "G219.5";
chr1	PacBio	CDS	35609246	35609408	.	-	.	gene_id "ENSG00000126067"; transcript_id "G219.5";
chr1	PacBio	CDS	35631274	35631344	.	-	.	gene_id "ENSG00000126067"; transcript_id "G219.5";
chr1	PacBio	CDS	35636310	35636432	.	-	.	gene_id "ENSG00000126067"; transcript_id "G219.5";
chr1	PacBio	CDS	35641342	35641432	.	-	.	gene_id "ENSG00000126067"; transcript_id "G219.5";
chr1	PacBio	transcript	35603139	35641567	.	-	.	gene_id "ENSG00000126067"; transcript_id "G219.6";
chr1	PacBio	exon	35603139	35603374	.	-	.	gene_id "ENSG00000126067"; transcript_id "G219.6";
chr1	PacBio	exon	35605233	35605282	.	-	.	gene_id "ENSG00000126067"; transcript_id "G219.6";
chr1	PacBio	exon	35609246	35609408	.	-	.	gene_id "ENSG00000126067"; transcript_id "G219.6";
chr1	PacBio	exon	35631274	35631344	.	-	.	gene_id "ENSG00000126067"; transcript_id "G219.6";
chr1	PacBio	exon	35636310	35636432	.	-	.	gene_id "ENSG00000126067"; transcript_id "G219.6";
chr1	PacBio	exon	35641342	35641567	.	-	.	gene_id "ENSG00000126067"; transcript_id "G219.6";
chr1	PacBio	CDS	35603267	35603374	.	-	.	gene_id "ENSG00000126067"; transcript_id "G219.6";
chr1	PacBio	CDS	35605233	35605282	.	-	.	gene_id "ENSG00000126067"; transcript_id "G219.6";
chr1	PacBio	CDS	35609246	35609408	.	-	.	gene_id "ENSG00000126067"; transcript_id "G219.6";
chr1	PacBio	CDS	35631274	35631344	.	-	.	gene_id "ENSG00000126067"; transcript_id "G219.6";
chr1	PacBio	CDS	35636310	35636432	.	-	.	gene_id "ENSG00000126067"; transcript_id "G219.6";
chr1	PacBio	CDS	35641342	35641432	.	-	.	gene_id "ENSG00000126067"; transcript_id "G219.6";
chr1	PacBio	transcript	35637953	35641526	.	-	.	gene_id "ENSG00000126067"; transcript_id "G219.7";
chr1	PacBio	exon	35637953	35641526	.	-	.	gene_id "ENSG00000126067"; transcript_id "G219.7";
chr1	PacBio	transcript	35713878	35719097	.	-	.	gene_id "ENSG00000142686"; transcript_id "G220.1";
chr1	PacBio	exon	35713878	35716326	.	-	.	gene_id "ENSG00000142686"; transcript_id "G220.1";
chr1	PacBio	exon	35718707	35719097	.	-	.	gene_id "ENSG00000142686"; transcript_id "G220.1";
chr1	PacBio	CDS	35715632	35716321	.	-	.	gene_id "ENSG00000142686"; transcript_id "G220.1";
chr1	PacBio	transcript	35713879	35719088	.	-	.	gene_id "ENSG00000142686"; transcript_id "G220.2";
chr1	PacBio	exon	35713879	35716326	.	-	.	gene_id "ENSG00000142686"; transcript_id "G220.2";
chr1	PacBio	exon	35716501	35716675	.	-	.	gene_id "ENSG00000142686"; transcript_id "G220.2";
chr1	PacBio	exon	35718707	35719088	.	-	.	gene_id "ENSG00000142686"; transcript_id "G220.2";
chr1	PacBio	CDS	35715632	35716321	.	-	.	gene_id "ENSG00000142686"; transcript_id "G220.2";
chr1	PacBio	transcript	35734253	35736099	.	-	.	gene_id "novelGene_1"; transcript_id "G221.1";
chr1	PacBio	exon	35734253	35736099	.	-	.	gene_id "novelGene_1"; transcript_id "G221.1";
chr1	PacBio	transcript	35749754	35769994	.	-	.	gene_id "ENSG00000092853"; transcript_id "G222.1";
chr1	PacBio	exon	35749754	35749811	.	-	.	gene_id "ENSG00000092853"; transcript_id "G222.1";
chr1	PacBio	exon	35751250	35751506	.	-	.	gene_id "ENSG00000092853"; transcript_id "G222.1";
chr1	PacBio	exon	35753745	35753936	.	-	.	gene_id "ENSG00000092853"; transcript_id "G222.1";
chr1	PacBio	exon	35760342	35760916	.	-	.	gene_id "ENSG00000092853"; transcript_id "G222.1";
chr1	PacBio	exon	35761096	35761204	.	-	.	gene_id "ENSG00000092853"; transcript_id "G222.1";
chr1	PacBio	exon	35761998	35762070	.	-	.	gene_id "ENSG00000092853"; transcript_id "G222.1";
chr1	PacBio	exon	35762404	35762481	.	-	.	gene_id "ENSG00000092853"; transcript_id "G222.1";
chr1	PacBio	exon	35763160	35763321	.	-	.	gene_id "ENSG00000092853"; transcript_id "G222.1";
chr1	PacBio	exon	35764266	35764714	.	-	.	gene_id "ENSG00000092853"; transcript_id "G222.1";
chr1	PacBio	exon	35765218	35765326	.	-	.	gene_id "ENSG00000092853"; transcript_id "G222.1";
chr1	PacBio	exon	35769847	35769994	.	-	.	gene_id "ENSG00000092853"; transcript_id "G222.1";
chr1	PacBio	CDS	35749755	35749811	.	-	.	gene_id "ENSG00000092853"; transcript_id "G222.1";
chr1	PacBio	CDS	35751250	35751506	.	-	.	gene_id "ENSG00000092853"; transcript_id "G222.1";
chr1	PacBio	CDS	35753745	35753936	.	-	.	gene_id "ENSG00000092853"; transcript_id "G222.1";
chr1	PacBio	CDS	35760342	35760916	.	-	.	gene_id "ENSG00000092853"; transcript_id "G222.1";
chr1	PacBio	CDS	35761096	35761204	.	-	.	gene_id "ENSG00000092853"; transcript_id "G222.1";
chr1	PacBio	CDS	35761998	35762070	.	-	.	gene_id "ENSG00000092853"; transcript_id "G222.1";
chr1	PacBio	CDS	35762404	35762481	.	-	.	gene_id "ENSG00000092853"; transcript_id "G222.1";
chr1	PacBio	CDS	35763160	35763321	.	-	.	gene_id "ENSG00000092853"; transcript_id "G222.1";
chr1	PacBio	CDS	35764266	35764714	.	-	.	gene_id "ENSG00000092853"; transcript_id "G222.1";
chr1	PacBio	CDS	35765218	35765326	.	-	.	gene_id "ENSG00000092853"; transcript_id "G222.1";
chr1	PacBio	CDS	35769847	35769870	.	-	.	gene_id "ENSG00000092853"; transcript_id "G222.1";
chr1	PacBio	transcript	35751288	35769994	.	-	.	gene_id "ENSG00000092853"; transcript_id "G222.2";
chr1	PacBio	exon	35751288	35751506	.	-	.	gene_id "ENSG00000092853"; transcript_id "G222.2";
chr1	PacBio	exon	35753745	35753936	.	-	.	gene_id "ENSG00000092853"; transcript_id "G222.2";
chr1	PacBio	exon	35760342	35760916	.	-	.	gene_id "ENSG00000092853"; transcript_id "G222.2";
chr1	PacBio	exon	35761096	35761204	.	-	.	gene_id "ENSG00000092853"; transcript_id "G222.2";
chr1	PacBio	exon	35761998	35762070	.	-	.	gene_id "ENSG00000092853"; transcript_id "G222.2";
chr1	PacBio	exon	35762404	35762481	.	-	.	gene_id "ENSG00000092853"; transcript_id "G222.2";
chr1	PacBio	exon	35763160	35763321	.	-	.	gene_id "ENSG00000092853"; transcript_id "G222.2";
chr1	PacBio	exon	35764266	35764714	.	-	.	gene_id "ENSG00000092853"; transcript_id "G222.2";
chr1	PacBio	exon	35765218	35765326	.	-	.	gene_id "ENSG00000092853"; transcript_id "G222.2";
chr1	PacBio	exon	35769847	35769994	.	-	.	gene_id "ENSG00000092853"; transcript_id "G222.2";
chr1	PacBio	CDS	35751289	35751506	.	-	.	gene_id "ENSG00000092853"; transcript_id "G222.2";
chr1	PacBio	CDS	35753745	35753936	.	-	.	gene_id "ENSG00000092853"; transcript_id "G222.2";
chr1	PacBio	CDS	35760342	35760916	.	-	.	gene_id "ENSG00000092853"; transcript_id "G222.2";
chr1	PacBio	CDS	35761096	35761204	.	-	.	gene_id "ENSG00000092853"; transcript_id "G222.2";
chr1	PacBio	CDS	35761998	35762070	.	-	.	gene_id "ENSG00000092853"; transcript_id "G222.2";
chr1	PacBio	CDS	35762404	35762481	.	-	.	gene_id "ENSG00000092853"; transcript_id "G222.2";
chr1	PacBio	CDS	35763160	35763321	.	-	.	gene_id "ENSG00000092853"; transcript_id "G222.2";
chr1	PacBio	CDS	35764266	35764714	.	-	.	gene_id "ENSG00000092853"; transcript_id "G222.2";
chr1	PacBio	CDS	35765218	35765326	.	-	.	gene_id "ENSG00000092853"; transcript_id "G222.2";
chr1	PacBio	CDS	35769847	35769870	.	-	.	gene_id "ENSG00000092853"; transcript_id "G222.2";
chr1	PacBio	transcript	35883192	35920839	.	+	.	gene_id "ENSG00000092847"; transcript_id "G223.1";
chr1	PacBio	exon	35883192	35883446	.	+	.	gene_id "ENSG00000092847"; transcript_id "G223.1";
chr1	PacBio	exon	35888427	35888610	.	+	.	gene_id "ENSG00000092847"; transcript_id "G223.1";
chr1	PacBio	exon	35892557	35892677	.	+	.	gene_id "ENSG00000092847"; transcript_id "G223.1";
chr1	PacBio	exon	35893097	35893278	.	+	.	gene_id "ENSG00000092847"; transcript_id "G223.1";
chr1	PacBio	exon	35893674	35893810	.	+	.	gene_id "ENSG00000092847"; transcript_id "G223.1";
chr1	PacBio	exon	35894037	35894171	.	+	.	gene_id "ENSG00000092847"; transcript_id "G223.1";
chr1	PacBio	exon	35894315	35894402	.	+	.	gene_id "ENSG00000092847"; transcript_id "G223.1";
chr1	PacBio	exon	35895122	35895269	.	+	.	gene_id "ENSG00000092847"; transcript_id "G223.1";
chr1	PacBio	exon	35901474	35901593	.	+	.	gene_id "ENSG00000092847"; transcript_id "G223.1";
chr1	PacBio	exon	35901948	35902070	.	+	.	gene_id "ENSG00000092847"; transcript_id "G223.1";
chr1	PacBio	exon	35902204	35902337	.	+	.	gene_id "ENSG00000092847"; transcript_id "G223.1";
chr1	PacBio	exon	35906935	35907119	.	+	.	gene_id "ENSG00000092847"; transcript_id "G223.1";
chr1	PacBio	exon	35913842	35914001	.	+	.	gene_id "ENSG00000092847"; transcript_id "G223.1";
chr1	PacBio	exon	35914184	35914274	.	+	.	gene_id "ENSG00000092847"; transcript_id "G223.1";
chr1	PacBio	exon	35915348	35915542	.	+	.	gene_id "ENSG00000092847"; transcript_id "G223.1";
chr1	PacBio	exon	35917593	35917727	.	+	.	gene_id "ENSG00000092847"; transcript_id "G223.1";
chr1	PacBio	exon	35918322	35918423	.	+	.	gene_id "ENSG00000092847"; transcript_id "G223.1";
chr1	PacBio	exon	35919055	35919254	.	+	.	gene_id "ENSG00000092847"; transcript_id "G223.1";
chr1	PacBio	exon	35919499	35920839	.	+	.	gene_id "ENSG00000092847"; transcript_id "G223.1";
chr1	PacBio	CDS	35883422	35883446	.	+	.	gene_id "ENSG00000092847"; transcript_id "G223.1";
chr1	PacBio	CDS	35888427	35888610	.	+	.	gene_id "ENSG00000092847"; transcript_id "G223.1";
chr1	PacBio	CDS	35892557	35892677	.	+	.	gene_id "ENSG00000092847"; transcript_id "G223.1";
chr1	PacBio	CDS	35893097	35893278	.	+	.	gene_id "ENSG00000092847"; transcript_id "G223.1";
chr1	PacBio	CDS	35893674	35893810	.	+	.	gene_id "ENSG00000092847"; transcript_id "G223.1";
chr1	PacBio	CDS	35894037	35894171	.	+	.	gene_id "ENSG00000092847"; transcript_id "G223.1";
chr1	PacBio	CDS	35894315	35894402	.	+	.	gene_id "ENSG00000092847"; transcript_id "G223.1";
chr1	PacBio	CDS	35895122	35895269	.	+	.	gene_id "ENSG00000092847"; transcript_id "G223.1";
chr1	PacBio	CDS	35901474	35901593	.	+	.	gene_id "ENSG00000092847"; transcript_id "G223.1";
chr1	PacBio	CDS	35901948	35902070	.	+	.	gene_id "ENSG00000092847"; transcript_id "G223.1";
chr1	PacBio	CDS	35902204	35902337	.	+	.	gene_id "ENSG00000092847"; transcript_id "G223.1";
chr1	PacBio	CDS	35906935	35907119	.	+	.	gene_id "ENSG00000092847"; transcript_id "G223.1";
chr1	PacBio	CDS	35913842	35914001	.	+	.	gene_id "ENSG00000092847"; transcript_id "G223.1";
chr1	PacBio	CDS	35914184	35914274	.	+	.	gene_id "ENSG00000092847"; transcript_id "G223.1";
chr1	PacBio	CDS	35915348	35915542	.	+	.	gene_id "ENSG00000092847"; transcript_id "G223.1";
chr1	PacBio	CDS	35917593	35917727	.	+	.	gene_id "ENSG00000092847"; transcript_id "G223.1";
chr1	PacBio	CDS	35918322	35918423	.	+	.	gene_id "ENSG00000092847"; transcript_id "G223.1";
chr1	PacBio	CDS	35919055	35919254	.	+	.	gene_id "ENSG00000092847"; transcript_id "G223.1";
chr1	PacBio	CDS	35919499	35919607	.	+	.	gene_id "ENSG00000092847"; transcript_id "G223.1";
chr1	PacBio	transcript	35883198	35920958	.	+	.	gene_id "ENSG00000092847"; transcript_id "G223.2";
chr1	PacBio	exon	35883198	35883446	.	+	.	gene_id "ENSG00000092847"; transcript_id "G223.2";
chr1	PacBio	exon	35888427	35888610	.	+	.	gene_id "ENSG00000092847"; transcript_id "G223.2";
chr1	PacBio	exon	35892557	35892677	.	+	.	gene_id "ENSG00000092847"; transcript_id "G223.2";
chr1	PacBio	exon	35893097	35893278	.	+	.	gene_id "ENSG00000092847"; transcript_id "G223.2";
chr1	PacBio	exon	35893674	35893810	.	+	.	gene_id "ENSG00000092847"; transcript_id "G223.2";
chr1	PacBio	exon	35894037	35894171	.	+	.	gene_id "ENSG00000092847"; transcript_id "G223.2";
chr1	PacBio	exon	35894315	35894402	.	+	.	gene_id "ENSG00000092847"; transcript_id "G223.2";
chr1	PacBio	exon	35895122	35895269	.	+	.	gene_id "ENSG00000092847"; transcript_id "G223.2";
chr1	PacBio	exon	35901474	35901593	.	+	.	gene_id "ENSG00000092847"; transcript_id "G223.2";
chr1	PacBio	exon	35901948	35902070	.	+	.	gene_id "ENSG00000092847"; transcript_id "G223.2";
chr1	PacBio	exon	35902204	35902337	.	+	.	gene_id "ENSG00000092847"; transcript_id "G223.2";
chr1	PacBio	exon	35906935	35907119	.	+	.	gene_id "ENSG00000092847"; transcript_id "G223.2";
chr1	PacBio	exon	35913842	35914001	.	+	.	gene_id "ENSG00000092847"; transcript_id "G223.2";
chr1	PacBio	exon	35914184	35914274	.	+	.	gene_id "ENSG00000092847"; transcript_id "G223.2";
chr1	PacBio	exon	35915348	35915542	.	+	.	gene_id "ENSG00000092847"; transcript_id "G223.2";
chr1	PacBio	exon	35917593	35917727	.	+	.	gene_id "ENSG00000092847"; transcript_id "G223.2";
chr1	PacBio	exon	35918322	35918423	.	+	.	gene_id "ENSG00000092847"; transcript_id "G223.2";
chr1	PacBio	exon	35919055	35919254	.	+	.	gene_id "ENSG00000092847"; transcript_id "G223.2";
chr1	PacBio	exon	35919499	35920958	.	+	.	gene_id "ENSG00000092847"; transcript_id "G223.2";
chr1	PacBio	CDS	35883422	35883446	.	+	.	gene_id "ENSG00000092847"; transcript_id "G223.2";
chr1	PacBio	CDS	35888427	35888610	.	+	.	gene_id "ENSG00000092847"; transcript_id "G223.2";
chr1	PacBio	CDS	35892557	35892677	.	+	.	gene_id "ENSG00000092847"; transcript_id "G223.2";
chr1	PacBio	CDS	35893097	35893278	.	+	.	gene_id "ENSG00000092847"; transcript_id "G223.2";
chr1	PacBio	CDS	35893674	35893810	.	+	.	gene_id "ENSG00000092847"; transcript_id "G223.2";
chr1	PacBio	CDS	35894037	35894171	.	+	.	gene_id "ENSG00000092847"; transcript_id "G223.2";
chr1	PacBio	CDS	35894315	35894402	.	+	.	gene_id "ENSG00000092847"; transcript_id "G223.2";
chr1	PacBio	CDS	35895122	35895269	.	+	.	gene_id "ENSG00000092847"; transcript_id "G223.2";
chr1	PacBio	CDS	35901474	35901593	.	+	.	gene_id "ENSG00000092847"; transcript_id "G223.2";
chr1	PacBio	CDS	35901948	35902070	.	+	.	gene_id "ENSG00000092847"; transcript_id "G223.2";
chr1	PacBio	CDS	35902204	35902337	.	+	.	gene_id "ENSG00000092847"; transcript_id "G223.2";
chr1	PacBio	CDS	35906935	35907119	.	+	.	gene_id "ENSG00000092847"; transcript_id "G223.2";
chr1	PacBio	CDS	35913842	35914001	.	+	.	gene_id "ENSG00000092847"; transcript_id "G223.2";
chr1	PacBio	CDS	35914184	35914274	.	+	.	gene_id "ENSG00000092847"; transcript_id "G223.2";
chr1	PacBio	CDS	35915348	35915542	.	+	.	gene_id "ENSG00000092847"; transcript_id "G223.2";
chr1	PacBio	CDS	35917593	35917727	.	+	.	gene_id "ENSG00000092847"; transcript_id "G223.2";
chr1	PacBio	CDS	35918322	35918423	.	+	.	gene_id "ENSG00000092847"; transcript_id "G223.2";
chr1	PacBio	CDS	35919055	35919254	.	+	.	gene_id "ENSG00000092847"; transcript_id "G223.2";
chr1	PacBio	CDS	35919499	35919607	.	+	.	gene_id "ENSG00000092847"; transcript_id "G223.2";
chr1	PacBio	transcript	35931090	36056184	.	+	.	gene_id "ENSG00000126070"; transcript_id "G224.1";
chr1	PacBio	exon	35931090	35931445	.	+	.	gene_id "ENSG00000126070"; transcript_id "G224.1";
chr1	PacBio	exon	35945692	35945863	.	+	.	gene_id "ENSG00000126070"; transcript_id "G224.1";
chr1	PacBio	exon	35966955	35967075	.	+	.	gene_id "ENSG00000126070"; transcript_id "G224.1";
chr1	PacBio	exon	35972024	35972232	.	+	.	gene_id "ENSG00000126070"; transcript_id "G224.1";
chr1	PacBio	exon	35973375	35973511	.	+	.	gene_id "ENSG00000126070"; transcript_id "G224.1";
chr1	PacBio	exon	36004341	36004475	.	+	.	gene_id "ENSG00000126070"; transcript_id "G224.1";
chr1	PacBio	exon	36008690	36008777	.	+	.	gene_id "ENSG00000126070"; transcript_id "G224.1";
chr1	PacBio	exon	36008897	36009044	.	+	.	gene_id "ENSG00000126070"; transcript_id "G224.1";
chr1	PacBio	exon	36009475	36009594	.	+	.	gene_id "ENSG00000126070"; transcript_id "G224.1";
chr1	PacBio	exon	36013630	36013752	.	+	.	gene_id "ENSG00000126070"; transcript_id "G224.1";
chr1	PacBio	exon	36013915	36014048	.	+	.	gene_id "ENSG00000126070"; transcript_id "G224.1";
chr1	PacBio	exon	36027114	36027298	.	+	.	gene_id "ENSG00000126070"; transcript_id "G224.1";
chr1	PacBio	exon	36034174	36034333	.	+	.	gene_id "ENSG00000126070"; transcript_id "G224.1";
chr1	PacBio	exon	36036177	36036267	.	+	.	gene_id "ENSG00000126070"; transcript_id "G224.1";
chr1	PacBio	exon	36039790	36039984	.	+	.	gene_id "ENSG00000126070"; transcript_id "G224.1";
chr1	PacBio	exon	36040307	36040441	.	+	.	gene_id "ENSG00000126070"; transcript_id "G224.1";
chr1	PacBio	exon	36043447	36043548	.	+	.	gene_id "ENSG00000126070"; transcript_id "G224.1";
chr1	PacBio	exon	36054946	36055145	.	+	.	gene_id "ENSG00000126070"; transcript_id "G224.1";
chr1	PacBio	exon	36055637	36056184	.	+	.	gene_id "ENSG00000126070"; transcript_id "G224.1";
chr1	PacBio	CDS	35945748	35945863	.	+	.	gene_id "ENSG00000126070"; transcript_id "G224.1";
chr1	PacBio	CDS	35966955	35967075	.	+	.	gene_id "ENSG00000126070"; transcript_id "G224.1";
chr1	PacBio	CDS	35972024	35972232	.	+	.	gene_id "ENSG00000126070"; transcript_id "G224.1";
chr1	PacBio	CDS	35973375	35973511	.	+	.	gene_id "ENSG00000126070"; transcript_id "G224.1";
chr1	PacBio	CDS	36004341	36004475	.	+	.	gene_id "ENSG00000126070"; transcript_id "G224.1";
chr1	PacBio	CDS	36008690	36008777	.	+	.	gene_id "ENSG00000126070"; transcript_id "G224.1";
chr1	PacBio	CDS	36008897	36009044	.	+	.	gene_id "ENSG00000126070"; transcript_id "G224.1";
chr1	PacBio	CDS	36009475	36009594	.	+	.	gene_id "ENSG00000126070"; transcript_id "G224.1";
chr1	PacBio	CDS	36013630	36013752	.	+	.	gene_id "ENSG00000126070"; transcript_id "G224.1";
chr1	PacBio	CDS	36013915	36014048	.	+	.	gene_id "ENSG00000126070"; transcript_id "G224.1";
chr1	PacBio	CDS	36027114	36027298	.	+	.	gene_id "ENSG00000126070"; transcript_id "G224.1";
chr1	PacBio	CDS	36034174	36034333	.	+	.	gene_id "ENSG00000126070"; transcript_id "G224.1";
chr1	PacBio	CDS	36036177	36036267	.	+	.	gene_id "ENSG00000126070"; transcript_id "G224.1";
chr1	PacBio	CDS	36039790	36039984	.	+	.	gene_id "ENSG00000126070"; transcript_id "G224.1";
chr1	PacBio	CDS	36040307	36040441	.	+	.	gene_id "ENSG00000126070"; transcript_id "G224.1";
chr1	PacBio	CDS	36043447	36043548	.	+	.	gene_id "ENSG00000126070"; transcript_id "G224.1";
chr1	PacBio	CDS	36054946	36055145	.	+	.	gene_id "ENSG00000126070"; transcript_id "G224.1";
chr1	PacBio	CDS	36055637	36055745	.	+	.	gene_id "ENSG00000126070"; transcript_id "G224.1";
chr1	PacBio	transcript	35931116	35933478	.	+	.	gene_id "ENSG00000126070"; transcript_id "G224.2";
chr1	PacBio	exon	35931116	35933478	.	+	.	gene_id "ENSG00000126070"; transcript_id "G224.2";
chr1	PacBio	transcript	35931138	36056463	.	+	.	gene_id "ENSG00000126070"; transcript_id "G224.3";
chr1	PacBio	exon	35931138	35931445	.	+	.	gene_id "ENSG00000126070"; transcript_id "G224.3";
chr1	PacBio	exon	35945692	35945863	.	+	.	gene_id "ENSG00000126070"; transcript_id "G224.3";
chr1	PacBio	exon	35966955	35967075	.	+	.	gene_id "ENSG00000126070"; transcript_id "G224.3";
chr1	PacBio	exon	35972024	35972232	.	+	.	gene_id "ENSG00000126070"; transcript_id "G224.3";
chr1	PacBio	exon	35973375	35973511	.	+	.	gene_id "ENSG00000126070"; transcript_id "G224.3";
chr1	PacBio	exon	36004341	36004475	.	+	.	gene_id "ENSG00000126070"; transcript_id "G224.3";
chr1	PacBio	exon	36008690	36008777	.	+	.	gene_id "ENSG00000126070"; transcript_id "G224.3";
chr1	PacBio	exon	36008897	36009044	.	+	.	gene_id "ENSG00000126070"; transcript_id "G224.3";
chr1	PacBio	exon	36009475	36009594	.	+	.	gene_id "ENSG00000126070"; transcript_id "G224.3";
chr1	PacBio	exon	36013630	36013752	.	+	.	gene_id "ENSG00000126070"; transcript_id "G224.3";
chr1	PacBio	exon	36013915	36014048	.	+	.	gene_id "ENSG00000126070"; transcript_id "G224.3";
chr1	PacBio	exon	36027114	36027298	.	+	.	gene_id "ENSG00000126070"; transcript_id "G224.3";
chr1	PacBio	exon	36034174	36034333	.	+	.	gene_id "ENSG00000126070"; transcript_id "G224.3";
chr1	PacBio	exon	36036177	36036267	.	+	.	gene_id "ENSG00000126070"; transcript_id "G224.3";
chr1	PacBio	exon	36039790	36039984	.	+	.	gene_id "ENSG00000126070"; transcript_id "G224.3";
chr1	PacBio	exon	36040307	36040441	.	+	.	gene_id "ENSG00000126070"; transcript_id "G224.3";
chr1	PacBio	exon	36043447	36043548	.	+	.	gene_id "ENSG00000126070"; transcript_id "G224.3";
chr1	PacBio	exon	36054946	36055145	.	+	.	gene_id "ENSG00000126070"; transcript_id "G224.3";
chr1	PacBio	exon	36055637	36056463	.	+	.	gene_id "ENSG00000126070"; transcript_id "G224.3";
chr1	PacBio	CDS	35945748	35945863	.	+	.	gene_id "ENSG00000126070"; transcript_id "G224.3";
chr1	PacBio	CDS	35966955	35967075	.	+	.	gene_id "ENSG00000126070"; transcript_id "G224.3";
chr1	PacBio	CDS	35972024	35972232	.	+	.	gene_id "ENSG00000126070"; transcript_id "G224.3";
chr1	PacBio	CDS	35973375	35973511	.	+	.	gene_id "ENSG00000126070"; transcript_id "G224.3";
chr1	PacBio	CDS	36004341	36004475	.	+	.	gene_id "ENSG00000126070"; transcript_id "G224.3";
chr1	PacBio	CDS	36008690	36008777	.	+	.	gene_id "ENSG00000126070"; transcript_id "G224.3";
chr1	PacBio	CDS	36008897	36009044	.	+	.	gene_id "ENSG00000126070"; transcript_id "G224.3";
chr1	PacBio	CDS	36009475	36009594	.	+	.	gene_id "ENSG00000126070"; transcript_id "G224.3";
chr1	PacBio	CDS	36013630	36013752	.	+	.	gene_id "ENSG00000126070"; transcript_id "G224.3";
chr1	PacBio	CDS	36013915	36014048	.	+	.	gene_id "ENSG00000126070"; transcript_id "G224.3";
chr1	PacBio	CDS	36027114	36027298	.	+	.	gene_id "ENSG00000126070"; transcript_id "G224.3";
chr1	PacBio	CDS	36034174	36034333	.	+	.	gene_id "ENSG00000126070"; transcript_id "G224.3";
chr1	PacBio	CDS	36036177	36036267	.	+	.	gene_id "ENSG00000126070"; transcript_id "G224.3";
chr1	PacBio	CDS	36039790	36039984	.	+	.	gene_id "ENSG00000126070"; transcript_id "G224.3";
chr1	PacBio	CDS	36040307	36040441	.	+	.	gene_id "ENSG00000126070"; transcript_id "G224.3";
chr1	PacBio	CDS	36043447	36043548	.	+	.	gene_id "ENSG00000126070"; transcript_id "G224.3";
chr1	PacBio	CDS	36054946	36055145	.	+	.	gene_id "ENSG00000126070"; transcript_id "G224.3";
chr1	PacBio	CDS	36055637	36055745	.	+	.	gene_id "ENSG00000126070"; transcript_id "G224.3";
chr1	PacBio	transcript	35931140	35983409	.	+	.	gene_id "ENSG00000126070"; transcript_id "G224.4";
chr1	PacBio	exon	35931140	35931445	.	+	.	gene_id "ENSG00000126070"; transcript_id "G224.4";
chr1	PacBio	exon	35945692	35945863	.	+	.	gene_id "ENSG00000126070"; transcript_id "G224.4";
chr1	PacBio	exon	35966955	35967075	.	+	.	gene_id "ENSG00000126070"; transcript_id "G224.4";
chr1	PacBio	exon	35972024	35972232	.	+	.	gene_id "ENSG00000126070"; transcript_id "G224.4";
chr1	PacBio	exon	35973375	35973511	.	+	.	gene_id "ENSG00000126070"; transcript_id "G224.4";
chr1	PacBio	exon	35982621	35983409	.	+	.	gene_id "ENSG00000126070"; transcript_id "G224.4";
chr1	PacBio	CDS	35945748	35945863	.	+	.	gene_id "ENSG00000126070"; transcript_id "G224.4";
chr1	PacBio	CDS	35966955	35967075	.	+	.	gene_id "ENSG00000126070"; transcript_id "G224.4";
chr1	PacBio	CDS	35972024	35972232	.	+	.	gene_id "ENSG00000126070"; transcript_id "G224.4";
chr1	PacBio	CDS	35973375	35973511	.	+	.	gene_id "ENSG00000126070"; transcript_id "G224.4";
chr1	PacBio	CDS	35982621	35982652	.	+	.	gene_id "ENSG00000126070"; transcript_id "G224.4";
chr1	PacBio	transcript	36084350	36088276	.	+	.	gene_id "ENSG00000092850"; transcript_id "G225.1";
chr1	PacBio	exon	36084350	36084530	.	+	.	gene_id "ENSG00000092850"; transcript_id "G225.1";
chr1	PacBio	exon	36084870	36085077	.	+	.	gene_id "ENSG00000092850"; transcript_id "G225.1";
chr1	PacBio	exon	36085163	36085288	.	+	.	gene_id "ENSG00000092850"; transcript_id "G225.1";
chr1	PacBio	exon	36085836	36086041	.	+	.	gene_id "ENSG00000092850"; transcript_id "G225.1";
chr1	PacBio	exon	36086704	36086847	.	+	.	gene_id "ENSG00000092850"; transcript_id "G225.1";
chr1	PacBio	exon	36086931	36087045	.	+	.	gene_id "ENSG00000092850"; transcript_id "G225.1";
chr1	PacBio	exon	36087204	36087311	.	+	.	gene_id "ENSG00000092850"; transcript_id "G225.1";
chr1	PacBio	exon	36087439	36087582	.	+	.	gene_id "ENSG00000092850"; transcript_id "G225.1";
chr1	PacBio	exon	36087728	36087807	.	+	.	gene_id "ENSG00000092850"; transcript_id "G225.1";
chr1	PacBio	exon	36087973	36088276	.	+	.	gene_id "ENSG00000092850"; transcript_id "G225.1";
chr1	PacBio	CDS	36084922	36085077	.	+	.	gene_id "ENSG00000092850"; transcript_id "G225.1";
chr1	PacBio	CDS	36085163	36085288	.	+	.	gene_id "ENSG00000092850"; transcript_id "G225.1";
chr1	PacBio	CDS	36085836	36086041	.	+	.	gene_id "ENSG00000092850"; transcript_id "G225.1";
chr1	PacBio	CDS	36086704	36086847	.	+	.	gene_id "ENSG00000092850"; transcript_id "G225.1";
chr1	PacBio	CDS	36086931	36087045	.	+	.	gene_id "ENSG00000092850"; transcript_id "G225.1";
chr1	PacBio	CDS	36087204	36087311	.	+	.	gene_id "ENSG00000092850"; transcript_id "G225.1";
chr1	PacBio	CDS	36087439	36087582	.	+	.	gene_id "ENSG00000092850"; transcript_id "G225.1";
chr1	PacBio	CDS	36087728	36087807	.	+	.	gene_id "ENSG00000092850"; transcript_id "G225.1";
chr1	PacBio	CDS	36087973	36088186	.	+	.	gene_id "ENSG00000092850"; transcript_id "G225.1";
chr1	PacBio	transcript	36088865	36093931	.	+	.	gene_id "ENSG00000116863"; transcript_id "G226.1";
chr1	PacBio	exon	36088865	36089115	.	+	.	gene_id "ENSG00000116863"; transcript_id "G226.1";
chr1	PacBio	exon	36091244	36091340	.	+	.	gene_id "ENSG00000116863"; transcript_id "G226.1";
chr1	PacBio	exon	36091618	36091825	.	+	.	gene_id "ENSG00000116863"; transcript_id "G226.1";
chr1	PacBio	exon	36091910	36092094	.	+	.	gene_id "ENSG00000116863"; transcript_id "G226.1";
chr1	PacBio	exon	36092422	36092522	.	+	.	gene_id "ENSG00000116863"; transcript_id "G226.1";
chr1	PacBio	exon	36093097	36093931	.	+	.	gene_id "ENSG00000116863"; transcript_id "G226.1";
chr1	PacBio	CDS	36088920	36089115	.	+	.	gene_id "ENSG00000116863"; transcript_id "G226.1";
chr1	PacBio	CDS	36091244	36091340	.	+	.	gene_id "ENSG00000116863"; transcript_id "G226.1";
chr1	PacBio	CDS	36091618	36091825	.	+	.	gene_id "ENSG00000116863"; transcript_id "G226.1";
chr1	PacBio	CDS	36091910	36092094	.	+	.	gene_id "ENSG00000116863"; transcript_id "G226.1";
chr1	PacBio	CDS	36092422	36092522	.	+	.	gene_id "ENSG00000116863"; transcript_id "G226.1";
chr1	PacBio	CDS	36093097	36093386	.	+	.	gene_id "ENSG00000116863"; transcript_id "G226.1";
chr1	PacBio	transcript	36088873	36093931	.	+	.	gene_id "ENSG00000116863"; transcript_id "G226.2";
chr1	PacBio	exon	36088873	36089115	.	+	.	gene_id "ENSG00000116863"; transcript_id "G226.2";
chr1	PacBio	exon	36091618	36091825	.	+	.	gene_id "ENSG00000116863"; transcript_id "G226.2";
chr1	PacBio	exon	36091910	36092094	.	+	.	gene_id "ENSG00000116863"; transcript_id "G226.2";
chr1	PacBio	exon	36092422	36092522	.	+	.	gene_id "ENSG00000116863"; transcript_id "G226.2";
chr1	PacBio	exon	36093097	36093931	.	+	.	gene_id "ENSG00000116863"; transcript_id "G226.2";
chr1	PacBio	CDS	36091772	36091825	.	+	.	gene_id "ENSG00000116863"; transcript_id "G226.2";
chr1	PacBio	CDS	36091910	36092094	.	+	.	gene_id "ENSG00000116863"; transcript_id "G226.2";
chr1	PacBio	CDS	36092422	36092522	.	+	.	gene_id "ENSG00000116863"; transcript_id "G226.2";
chr1	PacBio	CDS	36093097	36093386	.	+	.	gene_id "ENSG00000116863"; transcript_id "G226.2";
chr1	PacBio	transcript	36136574	36149486	.	-	.	gene_id "ENSG00000054116"; transcript_id "G227.1";
chr1	PacBio	exon	36136574	36137322	.	-	.	gene_id "ENSG00000054116"; transcript_id "G227.1";
chr1	PacBio	exon	36137796	36137978	.	-	.	gene_id "ENSG00000054116"; transcript_id "G227.1";
chr1	PacBio	exon	36139720	36139819	.	-	.	gene_id "ENSG00000054116"; transcript_id "G227.1";
chr1	PacBio	exon	36140069	36140166	.	-	.	gene_id "ENSG00000054116"; transcript_id "G227.1";
chr1	PacBio	exon	36149092	36149486	.	-	.	gene_id "ENSG00000054116"; transcript_id "G227.1";
chr1	PacBio	CDS	36137203	36137322	.	-	.	gene_id "ENSG00000054116"; transcript_id "G227.1";
chr1	PacBio	CDS	36137796	36137978	.	-	.	gene_id "ENSG00000054116"; transcript_id "G227.1";
chr1	PacBio	CDS	36139720	36139819	.	-	.	gene_id "ENSG00000054116"; transcript_id "G227.1";
chr1	PacBio	CDS	36140069	36140070	.	-	.	gene_id "ENSG00000054116"; transcript_id "G227.1";
chr1	PacBio	transcript	36136574	36149486	.	-	.	gene_id "ENSG00000054116"; transcript_id "G227.2";
chr1	PacBio	exon	36136574	36137322	.	-	.	gene_id "ENSG00000054116"; transcript_id "G227.2";
chr1	PacBio	exon	36137796	36137978	.	-	.	gene_id "ENSG00000054116"; transcript_id "G227.2";
chr1	PacBio	exon	36139720	36139819	.	-	.	gene_id "ENSG00000054116"; transcript_id "G227.2";
chr1	PacBio	exon	36140069	36140166	.	-	.	gene_id "ENSG00000054116"; transcript_id "G227.2";
chr1	PacBio	exon	36149337	36149486	.	-	.	gene_id "ENSG00000054116"; transcript_id "G227.2";
chr1	PacBio	CDS	36137203	36137322	.	-	.	gene_id "ENSG00000054116"; transcript_id "G227.2";
chr1	PacBio	CDS	36137796	36137978	.	-	.	gene_id "ENSG00000054116"; transcript_id "G227.2";
chr1	PacBio	CDS	36139720	36139819	.	-	.	gene_id "ENSG00000054116"; transcript_id "G227.2";
chr1	PacBio	CDS	36140069	36140166	.	-	.	gene_id "ENSG00000054116"; transcript_id "G227.2";
chr1	PacBio	CDS	36149337	36149378	.	-	.	gene_id "ENSG00000054116"; transcript_id "G227.2";
chr1	PacBio	transcript	36136581	36149486	.	-	.	gene_id "ENSG00000054116"; transcript_id "G227.3";
chr1	PacBio	exon	36136581	36137978	.	-	.	gene_id "ENSG00000054116"; transcript_id "G227.3";
chr1	PacBio	exon	36139720	36140166	.	-	.	gene_id "ENSG00000054116"; transcript_id "G227.3";
chr1	PacBio	exon	36149337	36149486	.	-	.	gene_id "ENSG00000054116"; transcript_id "G227.3";
chr1	PacBio	CDS	36137733	36137978	.	-	.	gene_id "ENSG00000054116"; transcript_id "G227.3";
chr1	PacBio	CDS	36139720	36139878	.	-	.	gene_id "ENSG00000054116"; transcript_id "G227.3";
chr1	PacBio	transcript	36136583	36149486	.	-	.	gene_id "ENSG00000054116"; transcript_id "G227.4";
chr1	PacBio	exon	36136583	36137978	.	-	.	gene_id "ENSG00000054116"; transcript_id "G227.4";
chr1	PacBio	exon	36139720	36139819	.	-	.	gene_id "ENSG00000054116"; transcript_id "G227.4";
chr1	PacBio	exon	36140069	36140166	.	-	.	gene_id "ENSG00000054116"; transcript_id "G227.4";
chr1	PacBio	exon	36149337	36149486	.	-	.	gene_id "ENSG00000054116"; transcript_id "G227.4";
chr1	PacBio	CDS	36137733	36137978	.	-	.	gene_id "ENSG00000054116"; transcript_id "G227.4";
chr1	PacBio	CDS	36139720	36139819	.	-	.	gene_id "ENSG00000054116"; transcript_id "G227.4";
chr1	PacBio	CDS	36140069	36140166	.	-	.	gene_id "ENSG00000054116"; transcript_id "G227.4";
chr1	PacBio	CDS	36149337	36149378	.	-	.	gene_id "ENSG00000054116"; transcript_id "G227.4";
chr1	PacBio	transcript	36137032	36149486	.	-	.	gene_id "ENSG00000054116"; transcript_id "G227.5";
chr1	PacBio	exon	36137032	36137322	.	-	.	gene_id "ENSG00000054116"; transcript_id "G227.5";
chr1	PacBio	exon	36137796	36137978	.	-	.	gene_id "ENSG00000054116"; transcript_id "G227.5";
chr1	PacBio	exon	36139720	36139819	.	-	.	gene_id "ENSG00000054116"; transcript_id "G227.5";
chr1	PacBio	exon	36140069	36140166	.	-	.	gene_id "ENSG00000054116"; transcript_id "G227.5";
chr1	PacBio	exon	36149337	36149486	.	-	.	gene_id "ENSG00000054116"; transcript_id "G227.5";
chr1	PacBio	CDS	36137203	36137322	.	-	.	gene_id "ENSG00000054116"; transcript_id "G227.5";
chr1	PacBio	CDS	36137796	36137978	.	-	.	gene_id "ENSG00000054116"; transcript_id "G227.5";
chr1	PacBio	CDS	36139720	36139819	.	-	.	gene_id "ENSG00000054116"; transcript_id "G227.5";
chr1	PacBio	CDS	36140069	36140166	.	-	.	gene_id "ENSG00000054116"; transcript_id "G227.5";
chr1	PacBio	CDS	36149337	36149378	.	-	.	gene_id "ENSG00000054116"; transcript_id "G227.5";
chr1	PacBio	transcript	36137036	36149502	.	-	.	gene_id "ENSG00000054116"; transcript_id "G227.6";
chr1	PacBio	exon	36137036	36137322	.	-	.	gene_id "ENSG00000054116"; transcript_id "G227.6";
chr1	PacBio	exon	36137796	36137978	.	-	.	gene_id "ENSG00000054116"; transcript_id "G227.6";
chr1	PacBio	exon	36139720	36139819	.	-	.	gene_id "ENSG00000054116"; transcript_id "G227.6";
chr1	PacBio	exon	36140069	36140166	.	-	.	gene_id "ENSG00000054116"; transcript_id "G227.6";
chr1	PacBio	exon	36149092	36149502	.	-	.	gene_id "ENSG00000054116"; transcript_id "G227.6";
chr1	PacBio	CDS	36137203	36137322	.	-	.	gene_id "ENSG00000054116"; transcript_id "G227.6";
chr1	PacBio	CDS	36137796	36137978	.	-	.	gene_id "ENSG00000054116"; transcript_id "G227.6";
chr1	PacBio	CDS	36139720	36139819	.	-	.	gene_id "ENSG00000054116"; transcript_id "G227.6";
chr1	PacBio	CDS	36140069	36140070	.	-	.	gene_id "ENSG00000054116"; transcript_id "G227.6";
chr1	PacBio	transcript	36156102	36180848	.	+	.	gene_id "ENSG00000116871"; transcript_id "G228.1";
chr1	PacBio	exon	36156102	36156463	.	+	.	gene_id "ENSG00000116871"; transcript_id "G228.1";
chr1	PacBio	exon	36170971	36171315	.	+	.	gene_id "ENSG00000116871"; transcript_id "G228.1";
chr1	PacBio	exon	36171513	36171581	.	+	.	gene_id "ENSG00000116871"; transcript_id "G228.1";
chr1	PacBio	exon	36172464	36172627	.	+	.	gene_id "ENSG00000116871"; transcript_id "G228.1";
chr1	PacBio	exon	36173364	36173478	.	+	.	gene_id "ENSG00000116871"; transcript_id "G228.1";
chr1	PacBio	exon	36176199	36176581	.	+	.	gene_id "ENSG00000116871"; transcript_id "G228.1";
chr1	PacBio	exon	36176697	36176842	.	+	.	gene_id "ENSG00000116871"; transcript_id "G228.1";
chr1	PacBio	exon	36177873	36178201	.	+	.	gene_id "ENSG00000116871"; transcript_id "G228.1";
chr1	PacBio	exon	36178419	36178596	.	+	.	gene_id "ENSG00000116871"; transcript_id "G228.1";
chr1	PacBio	exon	36178685	36178823	.	+	.	gene_id "ENSG00000116871"; transcript_id "G228.1";
chr1	PacBio	exon	36178921	36179025	.	+	.	gene_id "ENSG00000116871"; transcript_id "G228.1";
chr1	PacBio	exon	36179262	36179315	.	+	.	gene_id "ENSG00000116871"; transcript_id "G228.1";
chr1	PacBio	exon	36179515	36179557	.	+	.	gene_id "ENSG00000116871"; transcript_id "G228.1";
chr1	PacBio	exon	36179666	36179756	.	+	.	gene_id "ENSG00000116871"; transcript_id "G228.1";
chr1	PacBio	exon	36179874	36180067	.	+	.	gene_id "ENSG00000116871"; transcript_id "G228.1";
chr1	PacBio	exon	36180248	36180848	.	+	.	gene_id "ENSG00000116871"; transcript_id "G228.1";
chr1	PacBio	CDS	36156418	36156463	.	+	.	gene_id "ENSG00000116871"; transcript_id "G228.1";
chr1	PacBio	CDS	36170971	36171315	.	+	.	gene_id "ENSG00000116871"; transcript_id "G228.1";
chr1	PacBio	CDS	36171513	36171581	.	+	.	gene_id "ENSG00000116871"; transcript_id "G228.1";
chr1	PacBio	CDS	36172464	36172627	.	+	.	gene_id "ENSG00000116871"; transcript_id "G228.1";
chr1	PacBio	CDS	36173364	36173478	.	+	.	gene_id "ENSG00000116871"; transcript_id "G228.1";
chr1	PacBio	CDS	36176199	36176581	.	+	.	gene_id "ENSG00000116871"; transcript_id "G228.1";
chr1	PacBio	CDS	36176697	36176842	.	+	.	gene_id "ENSG00000116871"; transcript_id "G228.1";
chr1	PacBio	CDS	36177873	36178201	.	+	.	gene_id "ENSG00000116871"; transcript_id "G228.1";
chr1	PacBio	CDS	36178419	36178596	.	+	.	gene_id "ENSG00000116871"; transcript_id "G228.1";
chr1	PacBio	CDS	36178685	36178823	.	+	.	gene_id "ENSG00000116871"; transcript_id "G228.1";
chr1	PacBio	CDS	36178921	36179025	.	+	.	gene_id "ENSG00000116871"; transcript_id "G228.1";
chr1	PacBio	CDS	36179262	36179315	.	+	.	gene_id "ENSG00000116871"; transcript_id "G228.1";
chr1	PacBio	CDS	36179515	36179557	.	+	.	gene_id "ENSG00000116871"; transcript_id "G228.1";
chr1	PacBio	CDS	36179666	36179756	.	+	.	gene_id "ENSG00000116871"; transcript_id "G228.1";
chr1	PacBio	CDS	36179874	36180067	.	+	.	gene_id "ENSG00000116871"; transcript_id "G228.1";
chr1	PacBio	CDS	36180248	36180258	.	+	.	gene_id "ENSG00000116871"; transcript_id "G228.1";
chr1	PacBio	transcript	36156116	36180847	.	+	.	gene_id "ENSG00000116871"; transcript_id "G228.2";
chr1	PacBio	exon	36156116	36156463	.	+	.	gene_id "ENSG00000116871"; transcript_id "G228.2";
chr1	PacBio	exon	36170971	36171315	.	+	.	gene_id "ENSG00000116871"; transcript_id "G228.2";
chr1	PacBio	exon	36171513	36171581	.	+	.	gene_id "ENSG00000116871"; transcript_id "G228.2";
chr1	PacBio	exon	36172464	36172627	.	+	.	gene_id "ENSG00000116871"; transcript_id "G228.2";
chr1	PacBio	exon	36173364	36173478	.	+	.	gene_id "ENSG00000116871"; transcript_id "G228.2";
chr1	PacBio	exon	36176199	36176321	.	+	.	gene_id "ENSG00000116871"; transcript_id "G228.2";
chr1	PacBio	exon	36176418	36176581	.	+	.	gene_id "ENSG00000116871"; transcript_id "G228.2";
chr1	PacBio	exon	36176697	36176842	.	+	.	gene_id "ENSG00000116871"; transcript_id "G228.2";
chr1	PacBio	exon	36177873	36178201	.	+	.	gene_id "ENSG00000116871"; transcript_id "G228.2";
chr1	PacBio	exon	36178419	36178596	.	+	.	gene_id "ENSG00000116871"; transcript_id "G228.2";
chr1	PacBio	exon	36178685	36178823	.	+	.	gene_id "ENSG00000116871"; transcript_id "G228.2";
chr1	PacBio	exon	36178921	36179025	.	+	.	gene_id "ENSG00000116871"; transcript_id "G228.2";
chr1	PacBio	exon	36179262	36179315	.	+	.	gene_id "ENSG00000116871"; transcript_id "G228.2";
chr1	PacBio	exon	36179515	36179557	.	+	.	gene_id "ENSG00000116871"; transcript_id "G228.2";
chr1	PacBio	exon	36179666	36179756	.	+	.	gene_id "ENSG00000116871"; transcript_id "G228.2";
chr1	PacBio	exon	36179874	36180067	.	+	.	gene_id "ENSG00000116871"; transcript_id "G228.2";
chr1	PacBio	exon	36180248	36180847	.	+	.	gene_id "ENSG00000116871"; transcript_id "G228.2";
chr1	PacBio	CDS	36156418	36156463	.	+	.	gene_id "ENSG00000116871"; transcript_id "G228.2";
chr1	PacBio	CDS	36170971	36171315	.	+	.	gene_id "ENSG00000116871"; transcript_id "G228.2";
chr1	PacBio	CDS	36171513	36171581	.	+	.	gene_id "ENSG00000116871"; transcript_id "G228.2";
chr1	PacBio	CDS	36172464	36172627	.	+	.	gene_id "ENSG00000116871"; transcript_id "G228.2";
chr1	PacBio	CDS	36173364	36173478	.	+	.	gene_id "ENSG00000116871"; transcript_id "G228.2";
chr1	PacBio	CDS	36176199	36176321	.	+	.	gene_id "ENSG00000116871"; transcript_id "G228.2";
chr1	PacBio	CDS	36176418	36176581	.	+	.	gene_id "ENSG00000116871"; transcript_id "G228.2";
chr1	PacBio	CDS	36176697	36176842	.	+	.	gene_id "ENSG00000116871"; transcript_id "G228.2";
chr1	PacBio	CDS	36177873	36178201	.	+	.	gene_id "ENSG00000116871"; transcript_id "G228.2";
chr1	PacBio	CDS	36178419	36178596	.	+	.	gene_id "ENSG00000116871"; transcript_id "G228.2";
chr1	PacBio	CDS	36178685	36178823	.	+	.	gene_id "ENSG00000116871"; transcript_id "G228.2";
chr1	PacBio	CDS	36178921	36179025	.	+	.	gene_id "ENSG00000116871"; transcript_id "G228.2";
chr1	PacBio	CDS	36179262	36179315	.	+	.	gene_id "ENSG00000116871"; transcript_id "G228.2";
chr1	PacBio	CDS	36179515	36179557	.	+	.	gene_id "ENSG00000116871"; transcript_id "G228.2";
chr1	PacBio	CDS	36179666	36179756	.	+	.	gene_id "ENSG00000116871"; transcript_id "G228.2";
chr1	PacBio	CDS	36179874	36180067	.	+	.	gene_id "ENSG00000116871"; transcript_id "G228.2";
chr1	PacBio	CDS	36180248	36180258	.	+	.	gene_id "ENSG00000116871"; transcript_id "G228.2";
chr1	PacBio	transcript	36156121	36180847	.	+	.	gene_id "ENSG00000116871"; transcript_id "G228.3";
chr1	PacBio	exon	36156121	36156463	.	+	.	gene_id "ENSG00000116871"; transcript_id "G228.3";
chr1	PacBio	exon	36170971	36171315	.	+	.	gene_id "ENSG00000116871"; transcript_id "G228.3";
chr1	PacBio	exon	36171513	36171581	.	+	.	gene_id "ENSG00000116871"; transcript_id "G228.3";
chr1	PacBio	exon	36172464	36172627	.	+	.	gene_id "ENSG00000116871"; transcript_id "G228.3";
chr1	PacBio	exon	36173364	36173478	.	+	.	gene_id "ENSG00000116871"; transcript_id "G228.3";
chr1	PacBio	exon	36174898	36175008	.	+	.	gene_id "ENSG00000116871"; transcript_id "G228.3";
chr1	PacBio	exon	36176199	36176321	.	+	.	gene_id "ENSG00000116871"; transcript_id "G228.3";
chr1	PacBio	exon	36176418	36176581	.	+	.	gene_id "ENSG00000116871"; transcript_id "G228.3";
chr1	PacBio	exon	36176697	36176842	.	+	.	gene_id "ENSG00000116871"; transcript_id "G228.3";
chr1	PacBio	exon	36177873	36178201	.	+	.	gene_id "ENSG00000116871"; transcript_id "G228.3";
chr1	PacBio	exon	36178419	36178596	.	+	.	gene_id "ENSG00000116871"; transcript_id "G228.3";
chr1	PacBio	exon	36178685	36178823	.	+	.	gene_id "ENSG00000116871"; transcript_id "G228.3";
chr1	PacBio	exon	36178921	36179025	.	+	.	gene_id "ENSG00000116871"; transcript_id "G228.3";
chr1	PacBio	exon	36179262	36179315	.	+	.	gene_id "ENSG00000116871"; transcript_id "G228.3";
chr1	PacBio	exon	36179515	36179557	.	+	.	gene_id "ENSG00000116871"; transcript_id "G228.3";
chr1	PacBio	exon	36179666	36179756	.	+	.	gene_id "ENSG00000116871"; transcript_id "G228.3";
chr1	PacBio	exon	36179874	36180067	.	+	.	gene_id "ENSG00000116871"; transcript_id "G228.3";
chr1	PacBio	exon	36180248	36180847	.	+	.	gene_id "ENSG00000116871"; transcript_id "G228.3";
chr1	PacBio	CDS	36156418	36156463	.	+	.	gene_id "ENSG00000116871"; transcript_id "G228.3";
chr1	PacBio	CDS	36170971	36171315	.	+	.	gene_id "ENSG00000116871"; transcript_id "G228.3";
chr1	PacBio	CDS	36171513	36171581	.	+	.	gene_id "ENSG00000116871"; transcript_id "G228.3";
chr1	PacBio	CDS	36172464	36172627	.	+	.	gene_id "ENSG00000116871"; transcript_id "G228.3";
chr1	PacBio	CDS	36173364	36173478	.	+	.	gene_id "ENSG00000116871"; transcript_id "G228.3";
chr1	PacBio	CDS	36174898	36175008	.	+	.	gene_id "ENSG00000116871"; transcript_id "G228.3";
chr1	PacBio	CDS	36176199	36176321	.	+	.	gene_id "ENSG00000116871"; transcript_id "G228.3";
chr1	PacBio	CDS	36176418	36176581	.	+	.	gene_id "ENSG00000116871"; transcript_id "G228.3";
chr1	PacBio	CDS	36176697	36176842	.	+	.	gene_id "ENSG00000116871"; transcript_id "G228.3";
chr1	PacBio	CDS	36177873	36178201	.	+	.	gene_id "ENSG00000116871"; transcript_id "G228.3";
chr1	PacBio	CDS	36178419	36178596	.	+	.	gene_id "ENSG00000116871"; transcript_id "G228.3";
chr1	PacBio	CDS	36178685	36178823	.	+	.	gene_id "ENSG00000116871"; transcript_id "G228.3";
chr1	PacBio	CDS	36178921	36179025	.	+	.	gene_id "ENSG00000116871"; transcript_id "G228.3";
chr1	PacBio	CDS	36179262	36179315	.	+	.	gene_id "ENSG00000116871"; transcript_id "G228.3";
chr1	PacBio	CDS	36179515	36179557	.	+	.	gene_id "ENSG00000116871"; transcript_id "G228.3";
chr1	PacBio	CDS	36179666	36179756	.	+	.	gene_id "ENSG00000116871"; transcript_id "G228.3";
chr1	PacBio	CDS	36179874	36180067	.	+	.	gene_id "ENSG00000116871"; transcript_id "G228.3";
chr1	PacBio	CDS	36180248	36180258	.	+	.	gene_id "ENSG00000116871"; transcript_id "G228.3";
chr1	PacBio	transcript	36156134	36180847	.	+	.	gene_id "ENSG00000116871"; transcript_id "G228.4";
chr1	PacBio	exon	36156134	36156463	.	+	.	gene_id "ENSG00000116871"; transcript_id "G228.4";
chr1	PacBio	exon	36170971	36171315	.	+	.	gene_id "ENSG00000116871"; transcript_id "G228.4";
chr1	PacBio	exon	36171513	36171581	.	+	.	gene_id "ENSG00000116871"; transcript_id "G228.4";
chr1	PacBio	exon	36172464	36172627	.	+	.	gene_id "ENSG00000116871"; transcript_id "G228.4";
chr1	PacBio	exon	36173364	36173478	.	+	.	gene_id "ENSG00000116871"; transcript_id "G228.4";
chr1	PacBio	exon	36174898	36175008	.	+	.	gene_id "ENSG00000116871"; transcript_id "G228.4";
chr1	PacBio	exon	36176199	36176581	.	+	.	gene_id "ENSG00000116871"; transcript_id "G228.4";
chr1	PacBio	exon	36176697	36176842	.	+	.	gene_id "ENSG00000116871"; transcript_id "G228.4";
chr1	PacBio	exon	36177873	36178201	.	+	.	gene_id "ENSG00000116871"; transcript_id "G228.4";
chr1	PacBio	exon	36178419	36178596	.	+	.	gene_id "ENSG00000116871"; transcript_id "G228.4";
chr1	PacBio	exon	36178685	36178823	.	+	.	gene_id "ENSG00000116871"; transcript_id "G228.4";
chr1	PacBio	exon	36178921	36179025	.	+	.	gene_id "ENSG00000116871"; transcript_id "G228.4";
chr1	PacBio	exon	36179262	36179315	.	+	.	gene_id "ENSG00000116871"; transcript_id "G228.4";
chr1	PacBio	exon	36179515	36179557	.	+	.	gene_id "ENSG00000116871"; transcript_id "G228.4";
chr1	PacBio	exon	36179666	36179756	.	+	.	gene_id "ENSG00000116871"; transcript_id "G228.4";
chr1	PacBio	exon	36179874	36180067	.	+	.	gene_id "ENSG00000116871"; transcript_id "G228.4";
chr1	PacBio	exon	36180248	36180847	.	+	.	gene_id "ENSG00000116871"; transcript_id "G228.4";
chr1	PacBio	CDS	36156418	36156463	.	+	.	gene_id "ENSG00000116871"; transcript_id "G228.4";
chr1	PacBio	CDS	36170971	36171315	.	+	.	gene_id "ENSG00000116871"; transcript_id "G228.4";
chr1	PacBio	CDS	36171513	36171581	.	+	.	gene_id "ENSG00000116871"; transcript_id "G228.4";
chr1	PacBio	CDS	36172464	36172627	.	+	.	gene_id "ENSG00000116871"; transcript_id "G228.4";
chr1	PacBio	CDS	36173364	36173478	.	+	.	gene_id "ENSG00000116871"; transcript_id "G228.4";
chr1	PacBio	CDS	36174898	36175008	.	+	.	gene_id "ENSG00000116871"; transcript_id "G228.4";
chr1	PacBio	CDS	36176199	36176581	.	+	.	gene_id "ENSG00000116871"; transcript_id "G228.4";
chr1	PacBio	CDS	36176697	36176842	.	+	.	gene_id "ENSG00000116871"; transcript_id "G228.4";
chr1	PacBio	CDS	36177873	36178201	.	+	.	gene_id "ENSG00000116871"; transcript_id "G228.4";
chr1	PacBio	CDS	36178419	36178596	.	+	.	gene_id "ENSG00000116871"; transcript_id "G228.4";
chr1	PacBio	CDS	36178685	36178823	.	+	.	gene_id "ENSG00000116871"; transcript_id "G228.4";
chr1	PacBio	CDS	36178921	36179025	.	+	.	gene_id "ENSG00000116871"; transcript_id "G228.4";
chr1	PacBio	CDS	36179262	36179315	.	+	.	gene_id "ENSG00000116871"; transcript_id "G228.4";
chr1	PacBio	CDS	36179515	36179557	.	+	.	gene_id "ENSG00000116871"; transcript_id "G228.4";
chr1	PacBio	CDS	36179666	36179756	.	+	.	gene_id "ENSG00000116871"; transcript_id "G228.4";
chr1	PacBio	CDS	36179874	36180067	.	+	.	gene_id "ENSG00000116871"; transcript_id "G228.4";
chr1	PacBio	CDS	36180248	36180258	.	+	.	gene_id "ENSG00000116871"; transcript_id "G228.4";
chr1	PacBio	transcript	36156181	36180829	.	+	.	gene_id "ENSG00000116871"; transcript_id "G228.5";
chr1	PacBio	exon	36156181	36156463	.	+	.	gene_id "ENSG00000116871"; transcript_id "G228.5";
chr1	PacBio	exon	36170971	36171315	.	+	.	gene_id "ENSG00000116871"; transcript_id "G228.5";
chr1	PacBio	exon	36171513	36171581	.	+	.	gene_id "ENSG00000116871"; transcript_id "G228.5";
chr1	PacBio	exon	36172464	36172627	.	+	.	gene_id "ENSG00000116871"; transcript_id "G228.5";
chr1	PacBio	exon	36173364	36173478	.	+	.	gene_id "ENSG00000116871"; transcript_id "G228.5";
chr1	PacBio	exon	36176199	36176321	.	+	.	gene_id "ENSG00000116871"; transcript_id "G228.5";
chr1	PacBio	exon	36176418	36176842	.	+	.	gene_id "ENSG00000116871"; transcript_id "G228.5";
chr1	PacBio	exon	36177873	36178201	.	+	.	gene_id "ENSG00000116871"; transcript_id "G228.5";
chr1	PacBio	exon	36178446	36178596	.	+	.	gene_id "ENSG00000116871"; transcript_id "G228.5";
chr1	PacBio	exon	36178685	36178823	.	+	.	gene_id "ENSG00000116871"; transcript_id "G228.5";
chr1	PacBio	exon	36178921	36179025	.	+	.	gene_id "ENSG00000116871"; transcript_id "G228.5";
chr1	PacBio	exon	36179262	36179315	.	+	.	gene_id "ENSG00000116871"; transcript_id "G228.5";
chr1	PacBio	exon	36179515	36179557	.	+	.	gene_id "ENSG00000116871"; transcript_id "G228.5";
chr1	PacBio	exon	36179666	36179756	.	+	.	gene_id "ENSG00000116871"; transcript_id "G228.5";
chr1	PacBio	exon	36179874	36180067	.	+	.	gene_id "ENSG00000116871"; transcript_id "G228.5";
chr1	PacBio	exon	36180248	36180829	.	+	.	gene_id "ENSG00000116871"; transcript_id "G228.5";
chr1	PacBio	CDS	36178478	36178596	.	+	.	gene_id "ENSG00000116871"; transcript_id "G228.5";
chr1	PacBio	CDS	36178685	36178823	.	+	.	gene_id "ENSG00000116871"; transcript_id "G228.5";
chr1	PacBio	CDS	36178921	36179025	.	+	.	gene_id "ENSG00000116871"; transcript_id "G228.5";
chr1	PacBio	CDS	36179262	36179315	.	+	.	gene_id "ENSG00000116871"; transcript_id "G228.5";
chr1	PacBio	CDS	36179515	36179557	.	+	.	gene_id "ENSG00000116871"; transcript_id "G228.5";
chr1	PacBio	CDS	36179666	36179756	.	+	.	gene_id "ENSG00000116871"; transcript_id "G228.5";
chr1	PacBio	CDS	36179874	36180067	.	+	.	gene_id "ENSG00000116871"; transcript_id "G228.5";
chr1	PacBio	CDS	36180248	36180258	.	+	.	gene_id "ENSG00000116871"; transcript_id "G228.5";
chr1	PacBio	transcript	36224406	36289123	.	+	.	gene_id "ENSG00000054118"; transcript_id "G229.1";
chr1	PacBio	exon	36224406	36224505	.	+	.	gene_id "ENSG00000054118"; transcript_id "G229.1";
chr1	PacBio	exon	36259382	36259484	.	+	.	gene_id "ENSG00000054118"; transcript_id "G229.1";
chr1	PacBio	exon	36282533	36282700	.	+	.	gene_id "ENSG00000054118"; transcript_id "G229.1";
chr1	PacBio	exon	36286368	36289123	.	+	.	gene_id "ENSG00000054118"; transcript_id "G229.1";
chr1	PacBio	CDS	36282564	36282700	.	+	.	gene_id "ENSG00000054118"; transcript_id "G229.1";
chr1	PacBio	CDS	36286368	36287316	.	+	.	gene_id "ENSG00000054118"; transcript_id "G229.1";
chr1	PacBio	transcript	36224417	36289120	.	+	.	gene_id "ENSG00000054118"; transcript_id "G229.2";
chr1	PacBio	exon	36224417	36224505	.	+	.	gene_id "ENSG00000054118"; transcript_id "G229.2";
chr1	PacBio	exon	36245192	36245487	.	+	.	gene_id "ENSG00000054118"; transcript_id "G229.2";
chr1	PacBio	exon	36259382	36259484	.	+	.	gene_id "ENSG00000054118"; transcript_id "G229.2";
chr1	PacBio	exon	36282533	36282700	.	+	.	gene_id "ENSG00000054118"; transcript_id "G229.2";
chr1	PacBio	exon	36286368	36287270	.	+	.	gene_id "ENSG00000054118"; transcript_id "G229.2";
chr1	PacBio	exon	36289060	36289120	.	+	.	gene_id "ENSG00000054118"; transcript_id "G229.2";
chr1	PacBio	CDS	36282564	36282700	.	+	.	gene_id "ENSG00000054118"; transcript_id "G229.2";
chr1	PacBio	CDS	36286368	36287270	.	+	.	gene_id "ENSG00000054118"; transcript_id "G229.2";
chr1	PacBio	CDS	36289060	36289120	.	+	.	gene_id "ENSG00000054118"; transcript_id "G229.2";
chr1	PacBio	transcript	36224431	36289121	.	+	.	gene_id "ENSG00000054118"; transcript_id "G229.3";
chr1	PacBio	exon	36224431	36224505	.	+	.	gene_id "ENSG00000054118"; transcript_id "G229.3";
chr1	PacBio	exon	36225412	36225463	.	+	.	gene_id "ENSG00000054118"; transcript_id "G229.3";
chr1	PacBio	exon	36259382	36259484	.	+	.	gene_id "ENSG00000054118"; transcript_id "G229.3";
chr1	PacBio	exon	36282533	36282700	.	+	.	gene_id "ENSG00000054118"; transcript_id "G229.3";
chr1	PacBio	exon	36286368	36287270	.	+	.	gene_id "ENSG00000054118"; transcript_id "G229.3";
chr1	PacBio	exon	36289060	36289121	.	+	.	gene_id "ENSG00000054118"; transcript_id "G229.3";
chr1	PacBio	CDS	36282564	36282700	.	+	.	gene_id "ENSG00000054118"; transcript_id "G229.3";
chr1	PacBio	CDS	36286368	36287270	.	+	.	gene_id "ENSG00000054118"; transcript_id "G229.3";
chr1	PacBio	CDS	36289060	36289120	.	+	.	gene_id "ENSG00000054118"; transcript_id "G229.3";
chr1	PacBio	transcript	36224442	36301631	.	+	.	gene_id "ENSG00000054118"; transcript_id "G229.4";
chr1	PacBio	exon	36224442	36224505	.	+	.	gene_id "ENSG00000054118"; transcript_id "G229.4";
chr1	PacBio	exon	36254265	36254291	.	+	.	gene_id "ENSG00000054118"; transcript_id "G229.4";
chr1	PacBio	exon	36259382	36259484	.	+	.	gene_id "ENSG00000054118"; transcript_id "G229.4";
chr1	PacBio	exon	36282533	36282700	.	+	.	gene_id "ENSG00000054118"; transcript_id "G229.4";
chr1	PacBio	exon	36286368	36287270	.	+	.	gene_id "ENSG00000054118"; transcript_id "G229.4";
chr1	PacBio	exon	36289060	36289764	.	+	.	gene_id "ENSG00000054118"; transcript_id "G229.4";
chr1	PacBio	exon	36291374	36291546	.	+	.	gene_id "ENSG00000054118"; transcript_id "G229.4";
chr1	PacBio	exon	36292598	36292709	.	+	.	gene_id "ENSG00000054118"; transcript_id "G229.4";
chr1	PacBio	exon	36293851	36293935	.	+	.	gene_id "ENSG00000054118"; transcript_id "G229.4";
chr1	PacBio	exon	36296583	36296770	.	+	.	gene_id "ENSG00000054118"; transcript_id "G229.4";
chr1	PacBio	exon	36300886	36301084	.	+	.	gene_id "ENSG00000054118"; transcript_id "G229.4";
chr1	PacBio	exon	36301553	36301631	.	+	.	gene_id "ENSG00000054118"; transcript_id "G229.4";
chr1	PacBio	CDS	36282564	36282700	.	+	.	gene_id "ENSG00000054118"; transcript_id "G229.4";
chr1	PacBio	CDS	36286368	36287270	.	+	.	gene_id "ENSG00000054118"; transcript_id "G229.4";
chr1	PacBio	CDS	36289060	36289764	.	+	.	gene_id "ENSG00000054118"; transcript_id "G229.4";
chr1	PacBio	CDS	36291374	36291546	.	+	.	gene_id "ENSG00000054118"; transcript_id "G229.4";
chr1	PacBio	CDS	36292598	36292709	.	+	.	gene_id "ENSG00000054118"; transcript_id "G229.4";
chr1	PacBio	CDS	36293851	36293935	.	+	.	gene_id "ENSG00000054118"; transcript_id "G229.4";
chr1	PacBio	CDS	36296583	36296770	.	+	.	gene_id "ENSG00000054118"; transcript_id "G229.4";
chr1	PacBio	CDS	36300886	36301084	.	+	.	gene_id "ENSG00000054118"; transcript_id "G229.4";
chr1	PacBio	CDS	36301553	36301630	.	+	.	gene_id "ENSG00000054118"; transcript_id "G229.4";
chr1	PacBio	transcript	36224442	36304261	.	+	.	gene_id "ENSG00000054118"; transcript_id "G229.5";
chr1	PacBio	exon	36224442	36224505	.	+	.	gene_id "ENSG00000054118"; transcript_id "G229.5";
chr1	PacBio	exon	36259382	36259484	.	+	.	gene_id "ENSG00000054118"; transcript_id "G229.5";
chr1	PacBio	exon	36282533	36282700	.	+	.	gene_id "ENSG00000054118"; transcript_id "G229.5";
chr1	PacBio	exon	36286368	36287270	.	+	.	gene_id "ENSG00000054118"; transcript_id "G229.5";
chr1	PacBio	exon	36289060	36289764	.	+	.	gene_id "ENSG00000054118"; transcript_id "G229.5";
chr1	PacBio	exon	36291374	36291546	.	+	.	gene_id "ENSG00000054118"; transcript_id "G229.5";
chr1	PacBio	exon	36292598	36292709	.	+	.	gene_id "ENSG00000054118"; transcript_id "G229.5";
chr1	PacBio	exon	36293851	36293935	.	+	.	gene_id "ENSG00000054118"; transcript_id "G229.5";
chr1	PacBio	exon	36296583	36296770	.	+	.	gene_id "ENSG00000054118"; transcript_id "G229.5";
chr1	PacBio	exon	36300886	36301084	.	+	.	gene_id "ENSG00000054118"; transcript_id "G229.5";
chr1	PacBio	exon	36301553	36301696	.	+	.	gene_id "ENSG00000054118"; transcript_id "G229.5";
chr1	PacBio	exon	36303796	36304261	.	+	.	gene_id "ENSG00000054118"; transcript_id "G229.5";
chr1	PacBio	CDS	36282564	36282700	.	+	.	gene_id "ENSG00000054118"; transcript_id "G229.5";
chr1	PacBio	CDS	36286368	36287270	.	+	.	gene_id "ENSG00000054118"; transcript_id "G229.5";
chr1	PacBio	CDS	36289060	36289764	.	+	.	gene_id "ENSG00000054118"; transcript_id "G229.5";
chr1	PacBio	CDS	36291374	36291546	.	+	.	gene_id "ENSG00000054118"; transcript_id "G229.5";
chr1	PacBio	CDS	36292598	36292709	.	+	.	gene_id "ENSG00000054118"; transcript_id "G229.5";
chr1	PacBio	CDS	36293851	36293935	.	+	.	gene_id "ENSG00000054118"; transcript_id "G229.5";
chr1	PacBio	CDS	36296583	36296770	.	+	.	gene_id "ENSG00000054118"; transcript_id "G229.5";
chr1	PacBio	CDS	36300886	36301084	.	+	.	gene_id "ENSG00000054118"; transcript_id "G229.5";
chr1	PacBio	CDS	36301553	36301696	.	+	.	gene_id "ENSG00000054118"; transcript_id "G229.5";
chr1	PacBio	CDS	36303796	36304017	.	+	.	gene_id "ENSG00000054118"; transcript_id "G229.5";
chr1	PacBio	transcript	36224447	36304569	.	+	.	gene_id "ENSG00000054118"; transcript_id "G229.6";
chr1	PacBio	exon	36224447	36224505	.	+	.	gene_id "ENSG00000054118"; transcript_id "G229.6";
chr1	PacBio	exon	36282533	36282700	.	+	.	gene_id "ENSG00000054118"; transcript_id "G229.6";
chr1	PacBio	exon	36286368	36287270	.	+	.	gene_id "ENSG00000054118"; transcript_id "G229.6";
chr1	PacBio	exon	36289060	36289764	.	+	.	gene_id "ENSG00000054118"; transcript_id "G229.6";
chr1	PacBio	exon	36291374	36291546	.	+	.	gene_id "ENSG00000054118"; transcript_id "G229.6";
chr1	PacBio	exon	36292598	36292709	.	+	.	gene_id "ENSG00000054118"; transcript_id "G229.6";
chr1	PacBio	exon	36293851	36293935	.	+	.	gene_id "ENSG00000054118"; transcript_id "G229.6";
chr1	PacBio	exon	36296583	36296770	.	+	.	gene_id "ENSG00000054118"; transcript_id "G229.6";
chr1	PacBio	exon	36300886	36301084	.	+	.	gene_id "ENSG00000054118"; transcript_id "G229.6";
chr1	PacBio	exon	36301556	36301696	.	+	.	gene_id "ENSG00000054118"; transcript_id "G229.6";
chr1	PacBio	exon	36303796	36304569	.	+	.	gene_id "ENSG00000054118"; transcript_id "G229.6";
chr1	PacBio	CDS	36282564	36282700	.	+	.	gene_id "ENSG00000054118"; transcript_id "G229.6";
chr1	PacBio	CDS	36286368	36287270	.	+	.	gene_id "ENSG00000054118"; transcript_id "G229.6";
chr1	PacBio	CDS	36289060	36289764	.	+	.	gene_id "ENSG00000054118"; transcript_id "G229.6";
chr1	PacBio	CDS	36291374	36291546	.	+	.	gene_id "ENSG00000054118"; transcript_id "G229.6";
chr1	PacBio	CDS	36292598	36292709	.	+	.	gene_id "ENSG00000054118"; transcript_id "G229.6";
chr1	PacBio	CDS	36293851	36293935	.	+	.	gene_id "ENSG00000054118"; transcript_id "G229.6";
chr1	PacBio	CDS	36296583	36296770	.	+	.	gene_id "ENSG00000054118"; transcript_id "G229.6";
chr1	PacBio	CDS	36300886	36301084	.	+	.	gene_id "ENSG00000054118"; transcript_id "G229.6";
chr1	PacBio	CDS	36301556	36301696	.	+	.	gene_id "ENSG00000054118"; transcript_id "G229.6";
chr1	PacBio	CDS	36303796	36304017	.	+	.	gene_id "ENSG00000054118"; transcript_id "G229.6";
chr1	PacBio	transcript	36224451	36301631	.	+	.	gene_id "ENSG00000054118"; transcript_id "G229.7";
chr1	PacBio	exon	36224451	36224505	.	+	.	gene_id "ENSG00000054118"; transcript_id "G229.7";
chr1	PacBio	exon	36259382	36259484	.	+	.	gene_id "ENSG00000054118"; transcript_id "G229.7";
chr1	PacBio	exon	36282533	36282700	.	+	.	gene_id "ENSG00000054118"; transcript_id "G229.7";
chr1	PacBio	exon	36286368	36287270	.	+	.	gene_id "ENSG00000054118"; transcript_id "G229.7";
chr1	PacBio	exon	36289060	36289764	.	+	.	gene_id "ENSG00000054118"; transcript_id "G229.7";
chr1	PacBio	exon	36291374	36291546	.	+	.	gene_id "ENSG00000054118"; transcript_id "G229.7";
chr1	PacBio	exon	36292598	36292709	.	+	.	gene_id "ENSG00000054118"; transcript_id "G229.7";
chr1	PacBio	exon	36293851	36293935	.	+	.	gene_id "ENSG00000054118"; transcript_id "G229.7";
chr1	PacBio	exon	36296583	36296770	.	+	.	gene_id "ENSG00000054118"; transcript_id "G229.7";
chr1	PacBio	exon	36300886	36301084	.	+	.	gene_id "ENSG00000054118"; transcript_id "G229.7";
chr1	PacBio	exon	36301553	36301631	.	+	.	gene_id "ENSG00000054118"; transcript_id "G229.7";
chr1	PacBio	CDS	36282564	36282700	.	+	.	gene_id "ENSG00000054118"; transcript_id "G229.7";
chr1	PacBio	CDS	36286368	36287270	.	+	.	gene_id "ENSG00000054118"; transcript_id "G229.7";
chr1	PacBio	CDS	36289060	36289764	.	+	.	gene_id "ENSG00000054118"; transcript_id "G229.7";
chr1	PacBio	CDS	36291374	36291546	.	+	.	gene_id "ENSG00000054118"; transcript_id "G229.7";
chr1	PacBio	CDS	36292598	36292709	.	+	.	gene_id "ENSG00000054118"; transcript_id "G229.7";
chr1	PacBio	CDS	36293851	36293935	.	+	.	gene_id "ENSG00000054118"; transcript_id "G229.7";
chr1	PacBio	CDS	36296583	36296770	.	+	.	gene_id "ENSG00000054118"; transcript_id "G229.7";
chr1	PacBio	CDS	36300886	36301084	.	+	.	gene_id "ENSG00000054118"; transcript_id "G229.7";
chr1	PacBio	CDS	36301553	36301630	.	+	.	gene_id "ENSG00000054118"; transcript_id "G229.7";
chr1	PacBio	transcript	36306403	36321231	.	+	.	gene_id "ENSG00000214193"; transcript_id "G230.1";
chr1	PacBio	exon	36306403	36306424	.	+	.	gene_id "ENSG00000214193"; transcript_id "G230.1";
chr1	PacBio	exon	36306598	36306755	.	+	.	gene_id "ENSG00000214193"; transcript_id "G230.1";
chr1	PacBio	exon	36306842	36306905	.	+	.	gene_id "ENSG00000214193"; transcript_id "G230.1";
chr1	PacBio	exon	36307167	36307285	.	+	.	gene_id "ENSG00000214193"; transcript_id "G230.1";
chr1	PacBio	exon	36307517	36307607	.	+	.	gene_id "ENSG00000214193"; transcript_id "G230.1";
chr1	PacBio	exon	36307770	36307825	.	+	.	gene_id "ENSG00000214193"; transcript_id "G230.1";
chr1	PacBio	exon	36307918	36307963	.	+	.	gene_id "ENSG00000214193"; transcript_id "G230.1";
chr1	PacBio	exon	36308109	36308209	.	+	.	gene_id "ENSG00000214193"; transcript_id "G230.1";
chr1	PacBio	exon	36308389	36308475	.	+	.	gene_id "ENSG00000214193"; transcript_id "G230.1";
chr1	PacBio	exon	36309548	36309590	.	+	.	gene_id "ENSG00000214193"; transcript_id "G230.1";
chr1	PacBio	exon	36319071	36319164	.	+	.	gene_id "ENSG00000214193"; transcript_id "G230.1";
chr1	PacBio	exon	36319260	36319312	.	+	.	gene_id "ENSG00000214193"; transcript_id "G230.1";
chr1	PacBio	exon	36319442	36319536	.	+	.	gene_id "ENSG00000214193"; transcript_id "G230.1";
chr1	PacBio	exon	36319675	36320798	.	+	.	gene_id "ENSG00000214193"; transcript_id "G230.1";
chr1	PacBio	exon	36320915	36320978	.	+	.	gene_id "ENSG00000214193"; transcript_id "G230.1";
chr1	PacBio	exon	36321056	36321231	.	+	.	gene_id "ENSG00000214193"; transcript_id "G230.1";
chr1	PacBio	CDS	36306421	36306424	.	+	.	gene_id "ENSG00000214193"; transcript_id "G230.1";
chr1	PacBio	CDS	36306598	36306755	.	+	.	gene_id "ENSG00000214193"; transcript_id "G230.1";
chr1	PacBio	CDS	36306842	36306905	.	+	.	gene_id "ENSG00000214193"; transcript_id "G230.1";
chr1	PacBio	CDS	36307167	36307285	.	+	.	gene_id "ENSG00000214193"; transcript_id "G230.1";
chr1	PacBio	CDS	36307517	36307607	.	+	.	gene_id "ENSG00000214193"; transcript_id "G230.1";
chr1	PacBio	CDS	36307770	36307825	.	+	.	gene_id "ENSG00000214193"; transcript_id "G230.1";
chr1	PacBio	CDS	36307918	36307963	.	+	.	gene_id "ENSG00000214193"; transcript_id "G230.1";
chr1	PacBio	CDS	36308109	36308209	.	+	.	gene_id "ENSG00000214193"; transcript_id "G230.1";
chr1	PacBio	CDS	36308389	36308475	.	+	.	gene_id "ENSG00000214193"; transcript_id "G230.1";
chr1	PacBio	CDS	36309548	36309590	.	+	.	gene_id "ENSG00000214193"; transcript_id "G230.1";
chr1	PacBio	CDS	36319071	36319164	.	+	.	gene_id "ENSG00000214193"; transcript_id "G230.1";
chr1	PacBio	CDS	36319260	36319312	.	+	.	gene_id "ENSG00000214193"; transcript_id "G230.1";
chr1	PacBio	CDS	36319442	36319536	.	+	.	gene_id "ENSG00000214193"; transcript_id "G230.1";
chr1	PacBio	CDS	36319675	36320798	.	+	.	gene_id "ENSG00000214193"; transcript_id "G230.1";
chr1	PacBio	CDS	36320915	36320978	.	+	.	gene_id "ENSG00000214193"; transcript_id "G230.1";
chr1	PacBio	CDS	36321056	36321127	.	+	.	gene_id "ENSG00000214193"; transcript_id "G230.1";
chr1	PacBio	transcript	36307088	36321228	.	+	.	gene_id "ENSG00000214193"; transcript_id "G230.2";
chr1	PacBio	exon	36307088	36307285	.	+	.	gene_id "ENSG00000214193"; transcript_id "G230.2";
chr1	PacBio	exon	36307517	36307607	.	+	.	gene_id "ENSG00000214193"; transcript_id "G230.2";
chr1	PacBio	exon	36307770	36307825	.	+	.	gene_id "ENSG00000214193"; transcript_id "G230.2";
chr1	PacBio	exon	36307918	36307963	.	+	.	gene_id "ENSG00000214193"; transcript_id "G230.2";
chr1	PacBio	exon	36308389	36308475	.	+	.	gene_id "ENSG00000214193"; transcript_id "G230.2";
chr1	PacBio	exon	36309548	36309590	.	+	.	gene_id "ENSG00000214193"; transcript_id "G230.2";
chr1	PacBio	exon	36319071	36319164	.	+	.	gene_id "ENSG00000214193"; transcript_id "G230.2";
chr1	PacBio	exon	36319260	36319312	.	+	.	gene_id "ENSG00000214193"; transcript_id "G230.2";
chr1	PacBio	exon	36319442	36319536	.	+	.	gene_id "ENSG00000214193"; transcript_id "G230.2";
chr1	PacBio	exon	36319675	36320798	.	+	.	gene_id "ENSG00000214193"; transcript_id "G230.2";
chr1	PacBio	exon	36320915	36320978	.	+	.	gene_id "ENSG00000214193"; transcript_id "G230.2";
chr1	PacBio	exon	36321056	36321228	.	+	.	gene_id "ENSG00000214193"; transcript_id "G230.2";
chr1	PacBio	CDS	36319097	36319164	.	+	.	gene_id "ENSG00000214193"; transcript_id "G230.2";
chr1	PacBio	CDS	36319260	36319312	.	+	.	gene_id "ENSG00000214193"; transcript_id "G230.2";
chr1	PacBio	CDS	36319442	36319536	.	+	.	gene_id "ENSG00000214193"; transcript_id "G230.2";
chr1	PacBio	CDS	36319675	36320798	.	+	.	gene_id "ENSG00000214193"; transcript_id "G230.2";
chr1	PacBio	CDS	36320915	36320978	.	+	.	gene_id "ENSG00000214193"; transcript_id "G230.2";
chr1	PacBio	CDS	36321056	36321127	.	+	.	gene_id "ENSG00000214193"; transcript_id "G230.2";
chr1	PacBio	transcript	36307107	36321230	.	+	.	gene_id "ENSG00000214193"; transcript_id "G230.3";
chr1	PacBio	exon	36307107	36307285	.	+	.	gene_id "ENSG00000214193"; transcript_id "G230.3";
chr1	PacBio	exon	36307517	36307607	.	+	.	gene_id "ENSG00000214193"; transcript_id "G230.3";
chr1	PacBio	exon	36307770	36307825	.	+	.	gene_id "ENSG00000214193"; transcript_id "G230.3";
chr1	PacBio	exon	36307918	36307963	.	+	.	gene_id "ENSG00000214193"; transcript_id "G230.3";
chr1	PacBio	exon	36308109	36308209	.	+	.	gene_id "ENSG00000214193"; transcript_id "G230.3";
chr1	PacBio	exon	36308389	36308475	.	+	.	gene_id "ENSG00000214193"; transcript_id "G230.3";
chr1	PacBio	exon	36309548	36309590	.	+	.	gene_id "ENSG00000214193"; transcript_id "G230.3";
chr1	PacBio	exon	36319071	36319164	.	+	.	gene_id "ENSG00000214193"; transcript_id "G230.3";
chr1	PacBio	exon	36319260	36319536	.	+	.	gene_id "ENSG00000214193"; transcript_id "G230.3";
chr1	PacBio	exon	36319675	36320798	.	+	.	gene_id "ENSG00000214193"; transcript_id "G230.3";
chr1	PacBio	exon	36320915	36320978	.	+	.	gene_id "ENSG00000214193"; transcript_id "G230.3";
chr1	PacBio	exon	36321056	36321230	.	+	.	gene_id "ENSG00000214193"; transcript_id "G230.3";
chr1	PacBio	CDS	36319726	36320798	.	+	.	gene_id "ENSG00000214193"; transcript_id "G230.3";
chr1	PacBio	CDS	36320915	36320978	.	+	.	gene_id "ENSG00000214193"; transcript_id "G230.3";
chr1	PacBio	CDS	36321056	36321127	.	+	.	gene_id "ENSG00000214193"; transcript_id "G230.3";
chr1	PacBio	transcript	36307107	36321230	.	+	.	gene_id "ENSG00000214193"; transcript_id "G230.4";
chr1	PacBio	exon	36307107	36307285	.	+	.	gene_id "ENSG00000214193"; transcript_id "G230.4";
chr1	PacBio	exon	36307517	36307825	.	+	.	gene_id "ENSG00000214193"; transcript_id "G230.4";
chr1	PacBio	exon	36307918	36307963	.	+	.	gene_id "ENSG00000214193"; transcript_id "G230.4";
chr1	PacBio	exon	36308109	36308209	.	+	.	gene_id "ENSG00000214193"; transcript_id "G230.4";
chr1	PacBio	exon	36308389	36308475	.	+	.	gene_id "ENSG00000214193"; transcript_id "G230.4";
chr1	PacBio	exon	36309548	36309590	.	+	.	gene_id "ENSG00000214193"; transcript_id "G230.4";
chr1	PacBio	exon	36319071	36319164	.	+	.	gene_id "ENSG00000214193"; transcript_id "G230.4";
chr1	PacBio	exon	36319260	36319312	.	+	.	gene_id "ENSG00000214193"; transcript_id "G230.4";
chr1	PacBio	exon	36319442	36319536	.	+	.	gene_id "ENSG00000214193"; transcript_id "G230.4";
chr1	PacBio	exon	36319675	36320798	.	+	.	gene_id "ENSG00000214193"; transcript_id "G230.4";
chr1	PacBio	exon	36320915	36320978	.	+	.	gene_id "ENSG00000214193"; transcript_id "G230.4";
chr1	PacBio	exon	36321056	36321230	.	+	.	gene_id "ENSG00000214193"; transcript_id "G230.4";
chr1	PacBio	CDS	36307787	36307825	.	+	.	gene_id "ENSG00000214193"; transcript_id "G230.4";
chr1	PacBio	CDS	36307918	36307963	.	+	.	gene_id "ENSG00000214193"; transcript_id "G230.4";
chr1	PacBio	CDS	36308109	36308209	.	+	.	gene_id "ENSG00000214193"; transcript_id "G230.4";
chr1	PacBio	CDS	36308389	36308475	.	+	.	gene_id "ENSG00000214193"; transcript_id "G230.4";
chr1	PacBio	CDS	36309548	36309590	.	+	.	gene_id "ENSG00000214193"; transcript_id "G230.4";
chr1	PacBio	CDS	36319071	36319164	.	+	.	gene_id "ENSG00000214193"; transcript_id "G230.4";
chr1	PacBio	CDS	36319260	36319312	.	+	.	gene_id "ENSG00000214193"; transcript_id "G230.4";
chr1	PacBio	CDS	36319442	36319536	.	+	.	gene_id "ENSG00000214193"; transcript_id "G230.4";
chr1	PacBio	CDS	36319675	36320798	.	+	.	gene_id "ENSG00000214193"; transcript_id "G230.4";
chr1	PacBio	CDS	36320915	36320978	.	+	.	gene_id "ENSG00000214193"; transcript_id "G230.4";
chr1	PacBio	CDS	36321056	36321127	.	+	.	gene_id "ENSG00000214193"; transcript_id "G230.4";
chr1	PacBio	transcript	36307108	36321346	.	+	.	gene_id "ENSG00000214193"; transcript_id "G230.5";
chr1	PacBio	exon	36307108	36307285	.	+	.	gene_id "ENSG00000214193"; transcript_id "G230.5";
chr1	PacBio	exon	36307517	36307607	.	+	.	gene_id "ENSG00000214193"; transcript_id "G230.5";
chr1	PacBio	exon	36307770	36307825	.	+	.	gene_id "ENSG00000214193"; transcript_id "G230.5";
chr1	PacBio	exon	36307918	36307963	.	+	.	gene_id "ENSG00000214193"; transcript_id "G230.5";
chr1	PacBio	exon	36308109	36308209	.	+	.	gene_id "ENSG00000214193"; transcript_id "G230.5";
chr1	PacBio	exon	36308389	36308475	.	+	.	gene_id "ENSG00000214193"; transcript_id "G230.5";
chr1	PacBio	exon	36309548	36309590	.	+	.	gene_id "ENSG00000214193"; transcript_id "G230.5";
chr1	PacBio	exon	36319071	36319164	.	+	.	gene_id "ENSG00000214193"; transcript_id "G230.5";
chr1	PacBio	exon	36319260	36319312	.	+	.	gene_id "ENSG00000214193"; transcript_id "G230.5";
chr1	PacBio	exon	36319442	36319536	.	+	.	gene_id "ENSG00000214193"; transcript_id "G230.5";
chr1	PacBio	exon	36319675	36320978	.	+	.	gene_id "ENSG00000214193"; transcript_id "G230.5";
chr1	PacBio	exon	36321056	36321346	.	+	.	gene_id "ENSG00000214193"; transcript_id "G230.5";
chr1	PacBio	CDS	36307274	36307285	.	+	.	gene_id "ENSG00000214193"; transcript_id "G230.5";
chr1	PacBio	CDS	36307517	36307607	.	+	.	gene_id "ENSG00000214193"; transcript_id "G230.5";
chr1	PacBio	CDS	36307770	36307825	.	+	.	gene_id "ENSG00000214193"; transcript_id "G230.5";
chr1	PacBio	CDS	36307918	36307963	.	+	.	gene_id "ENSG00000214193"; transcript_id "G230.5";
chr1	PacBio	CDS	36308109	36308209	.	+	.	gene_id "ENSG00000214193"; transcript_id "G230.5";
chr1	PacBio	CDS	36308389	36308475	.	+	.	gene_id "ENSG00000214193"; transcript_id "G230.5";
chr1	PacBio	CDS	36309548	36309590	.	+	.	gene_id "ENSG00000214193"; transcript_id "G230.5";
chr1	PacBio	CDS	36319071	36319164	.	+	.	gene_id "ENSG00000214193"; transcript_id "G230.5";
chr1	PacBio	CDS	36319260	36319312	.	+	.	gene_id "ENSG00000214193"; transcript_id "G230.5";
chr1	PacBio	CDS	36319442	36319536	.	+	.	gene_id "ENSG00000214193"; transcript_id "G230.5";
chr1	PacBio	CDS	36319675	36320802	.	+	.	gene_id "ENSG00000214193"; transcript_id "G230.5";
chr1	PacBio	transcript	36307110	36321347	.	+	.	gene_id "ENSG00000214193"; transcript_id "G230.6";
chr1	PacBio	exon	36307110	36307285	.	+	.	gene_id "ENSG00000214193"; transcript_id "G230.6";
chr1	PacBio	exon	36307517	36307607	.	+	.	gene_id "ENSG00000214193"; transcript_id "G230.6";
chr1	PacBio	exon	36307770	36307825	.	+	.	gene_id "ENSG00000214193"; transcript_id "G230.6";
chr1	PacBio	exon	36307918	36307963	.	+	.	gene_id "ENSG00000214193"; transcript_id "G230.6";
chr1	PacBio	exon	36308109	36308209	.	+	.	gene_id "ENSG00000214193"; transcript_id "G230.6";
chr1	PacBio	exon	36308389	36308475	.	+	.	gene_id "ENSG00000214193"; transcript_id "G230.6";
chr1	PacBio	exon	36309548	36309590	.	+	.	gene_id "ENSG00000214193"; transcript_id "G230.6";
chr1	PacBio	exon	36319071	36319164	.	+	.	gene_id "ENSG00000214193"; transcript_id "G230.6";
chr1	PacBio	exon	36319260	36319312	.	+	.	gene_id "ENSG00000214193"; transcript_id "G230.6";
chr1	PacBio	exon	36319442	36319536	.	+	.	gene_id "ENSG00000214193"; transcript_id "G230.6";
chr1	PacBio	exon	36319675	36320787	.	+	.	gene_id "ENSG00000214193"; transcript_id "G230.6";
chr1	PacBio	exon	36320915	36320978	.	+	.	gene_id "ENSG00000214193"; transcript_id "G230.6";
chr1	PacBio	exon	36321056	36321347	.	+	.	gene_id "ENSG00000214193"; transcript_id "G230.6";
chr1	PacBio	CDS	36307274	36307285	.	+	.	gene_id "ENSG00000214193"; transcript_id "G230.6";
chr1	PacBio	CDS	36307517	36307607	.	+	.	gene_id "ENSG00000214193"; transcript_id "G230.6";
chr1	PacBio	CDS	36307770	36307825	.	+	.	gene_id "ENSG00000214193"; transcript_id "G230.6";
chr1	PacBio	CDS	36307918	36307963	.	+	.	gene_id "ENSG00000214193"; transcript_id "G230.6";
chr1	PacBio	CDS	36308109	36308209	.	+	.	gene_id "ENSG00000214193"; transcript_id "G230.6";
chr1	PacBio	CDS	36308389	36308475	.	+	.	gene_id "ENSG00000214193"; transcript_id "G230.6";
chr1	PacBio	CDS	36309548	36309590	.	+	.	gene_id "ENSG00000214193"; transcript_id "G230.6";
chr1	PacBio	CDS	36319071	36319164	.	+	.	gene_id "ENSG00000214193"; transcript_id "G230.6";
chr1	PacBio	CDS	36319260	36319312	.	+	.	gene_id "ENSG00000214193"; transcript_id "G230.6";
chr1	PacBio	CDS	36319442	36319536	.	+	.	gene_id "ENSG00000214193"; transcript_id "G230.6";
chr1	PacBio	CDS	36319675	36320787	.	+	.	gene_id "ENSG00000214193"; transcript_id "G230.6";
chr1	PacBio	CDS	36320915	36320978	.	+	.	gene_id "ENSG00000214193"; transcript_id "G230.6";
chr1	PacBio	CDS	36321056	36321213	.	+	.	gene_id "ENSG00000214193"; transcript_id "G230.6";
chr1	PacBio	transcript	36322031	36323734	.	-	.	gene_id "ENSG00000142694"; transcript_id "G231.1";
chr1	PacBio	exon	36322031	36322725	.	-	.	gene_id "ENSG00000142694"; transcript_id "G231.1";
chr1	PacBio	exon	36322971	36323067	.	-	.	gene_id "ENSG00000142694"; transcript_id "G231.1";
chr1	PacBio	exon	36323459	36323734	.	-	.	gene_id "ENSG00000142694"; transcript_id "G231.1";
chr1	PacBio	CDS	36322295	36322725	.	-	.	gene_id "ENSG00000142694"; transcript_id "G231.1";
chr1	PacBio	CDS	36322971	36323016	.	-	.	gene_id "ENSG00000142694"; transcript_id "G231.1";
chr1	PacBio	transcript	36339622	36385921	.	-	.	gene_id "ENSG00000196182"; transcript_id "G232.1";
chr1	PacBio	exon	36339622	36341973	.	-	.	gene_id "ENSG00000196182"; transcript_id "G232.1";
chr1	PacBio	exon	36343364	36343448	.	-	.	gene_id "ENSG00000196182"; transcript_id "G232.1";
chr1	PacBio	exon	36343860	36343979	.	-	.	gene_id "ENSG00000196182"; transcript_id "G232.1";
chr1	PacBio	exon	36344120	36344264	.	-	.	gene_id "ENSG00000196182"; transcript_id "G232.1";
chr1	PacBio	exon	36348700	36348815	.	-	.	gene_id "ENSG00000196182"; transcript_id "G232.1";
chr1	PacBio	exon	36354364	36354416	.	-	.	gene_id "ENSG00000196182"; transcript_id "G232.1";
chr1	PacBio	exon	36355206	36355433	.	-	.	gene_id "ENSG00000196182"; transcript_id "G232.1";
chr1	PacBio	exon	36358239	36358382	.	-	.	gene_id "ENSG00000196182"; transcript_id "G232.1";
chr1	PacBio	exon	36358737	36358822	.	-	.	gene_id "ENSG00000196182"; transcript_id "G232.1";
chr1	PacBio	exon	36385723	36385921	.	-	.	gene_id "ENSG00000196182"; transcript_id "G232.1";
chr1	PacBio	CDS	36341755	36341973	.	-	.	gene_id "ENSG00000196182"; transcript_id "G232.1";
chr1	PacBio	CDS	36343364	36343448	.	-	.	gene_id "ENSG00000196182"; transcript_id "G232.1";
chr1	PacBio	CDS	36343860	36343979	.	-	.	gene_id "ENSG00000196182"; transcript_id "G232.1";
chr1	PacBio	CDS	36344120	36344264	.	-	.	gene_id "ENSG00000196182"; transcript_id "G232.1";
chr1	PacBio	CDS	36348700	36348815	.	-	.	gene_id "ENSG00000196182"; transcript_id "G232.1";
chr1	PacBio	CDS	36354364	36354416	.	-	.	gene_id "ENSG00000196182"; transcript_id "G232.1";
chr1	PacBio	CDS	36355206	36355433	.	-	.	gene_id "ENSG00000196182"; transcript_id "G232.1";
chr1	PacBio	CDS	36358239	36358319	.	-	.	gene_id "ENSG00000196182"; transcript_id "G232.1";
chr1	PacBio	transcript	36339623	36385924	.	-	.	gene_id "ENSG00000196182"; transcript_id "G232.2";
chr1	PacBio	exon	36339623	36341973	.	-	.	gene_id "ENSG00000196182"; transcript_id "G232.2";
chr1	PacBio	exon	36343364	36343448	.	-	.	gene_id "ENSG00000196182"; transcript_id "G232.2";
chr1	PacBio	exon	36343860	36343979	.	-	.	gene_id "ENSG00000196182"; transcript_id "G232.2";
chr1	PacBio	exon	36344120	36344264	.	-	.	gene_id "ENSG00000196182"; transcript_id "G232.2";
chr1	PacBio	exon	36348700	36348815	.	-	.	gene_id "ENSG00000196182"; transcript_id "G232.2";
chr1	PacBio	exon	36354364	36354416	.	-	.	gene_id "ENSG00000196182"; transcript_id "G232.2";
chr1	PacBio	exon	36355206	36355433	.	-	.	gene_id "ENSG00000196182"; transcript_id "G232.2";
chr1	PacBio	exon	36358239	36358382	.	-	.	gene_id "ENSG00000196182"; transcript_id "G232.2";
chr1	PacBio	exon	36358737	36358822	.	-	.	gene_id "ENSG00000196182"; transcript_id "G232.2";
chr1	PacBio	exon	36361221	36361340	.	-	.	gene_id "ENSG00000196182"; transcript_id "G232.2";
chr1	PacBio	exon	36367852	36368084	.	-	.	gene_id "ENSG00000196182"; transcript_id "G232.2";
chr1	PacBio	exon	36385723	36385924	.	-	.	gene_id "ENSG00000196182"; transcript_id "G232.2";
chr1	PacBio	CDS	36341755	36341973	.	-	.	gene_id "ENSG00000196182"; transcript_id "G232.2";
chr1	PacBio	CDS	36343364	36343448	.	-	.	gene_id "ENSG00000196182"; transcript_id "G232.2";
chr1	PacBio	CDS	36343860	36343979	.	-	.	gene_id "ENSG00000196182"; transcript_id "G232.2";
chr1	PacBio	CDS	36344120	36344264	.	-	.	gene_id "ENSG00000196182"; transcript_id "G232.2";
chr1	PacBio	CDS	36348700	36348815	.	-	.	gene_id "ENSG00000196182"; transcript_id "G232.2";
chr1	PacBio	CDS	36354364	36354416	.	-	.	gene_id "ENSG00000196182"; transcript_id "G232.2";
chr1	PacBio	CDS	36355206	36355433	.	-	.	gene_id "ENSG00000196182"; transcript_id "G232.2";
chr1	PacBio	CDS	36358239	36358382	.	-	.	gene_id "ENSG00000196182"; transcript_id "G232.2";
chr1	PacBio	CDS	36358737	36358822	.	-	.	gene_id "ENSG00000196182"; transcript_id "G232.2";
chr1	PacBio	CDS	36361221	36361340	.	-	.	gene_id "ENSG00000196182"; transcript_id "G232.2";
chr1	PacBio	CDS	36367852	36367858	.	-	.	gene_id "ENSG00000196182"; transcript_id "G232.2";
chr1	PacBio	transcript	36339624	36385896	.	-	.	gene_id "ENSG00000196182"; transcript_id "G232.4";
chr1	PacBio	exon	36339624	36341973	.	-	.	gene_id "ENSG00000196182"; transcript_id "G232.4";
chr1	PacBio	exon	36343364	36343448	.	-	.	gene_id "ENSG00000196182"; transcript_id "G232.4";
chr1	PacBio	exon	36344120	36344264	.	-	.	gene_id "ENSG00000196182"; transcript_id "G232.4";
chr1	PacBio	exon	36348700	36348815	.	-	.	gene_id "ENSG00000196182"; transcript_id "G232.4";
chr1	PacBio	exon	36354364	36354416	.	-	.	gene_id "ENSG00000196182"; transcript_id "G232.4";
chr1	PacBio	exon	36355206	36355433	.	-	.	gene_id "ENSG00000196182"; transcript_id "G232.4";
chr1	PacBio	exon	36358239	36358382	.	-	.	gene_id "ENSG00000196182"; transcript_id "G232.4";
chr1	PacBio	exon	36358737	36358822	.	-	.	gene_id "ENSG00000196182"; transcript_id "G232.4";
chr1	PacBio	exon	36361221	36361340	.	-	.	gene_id "ENSG00000196182"; transcript_id "G232.4";
chr1	PacBio	exon	36385723	36385896	.	-	.	gene_id "ENSG00000196182"; transcript_id "G232.4";
chr1	PacBio	CDS	36341755	36341973	.	-	.	gene_id "ENSG00000196182"; transcript_id "G232.4";
chr1	PacBio	CDS	36343364	36343448	.	-	.	gene_id "ENSG00000196182"; transcript_id "G232.4";
chr1	PacBio	CDS	36344120	36344264	.	-	.	gene_id "ENSG00000196182"; transcript_id "G232.4";
chr1	PacBio	CDS	36348700	36348815	.	-	.	gene_id "ENSG00000196182"; transcript_id "G232.4";
chr1	PacBio	CDS	36354364	36354416	.	-	.	gene_id "ENSG00000196182"; transcript_id "G232.4";
chr1	PacBio	CDS	36355206	36355433	.	-	.	gene_id "ENSG00000196182"; transcript_id "G232.4";
chr1	PacBio	CDS	36358239	36358382	.	-	.	gene_id "ENSG00000196182"; transcript_id "G232.4";
chr1	PacBio	CDS	36358737	36358822	.	-	.	gene_id "ENSG00000196182"; transcript_id "G232.4";
chr1	PacBio	CDS	36361221	36361332	.	-	.	gene_id "ENSG00000196182"; transcript_id "G232.4";
chr1	PacBio	transcript	36339624	36385924	.	-	.	gene_id "ENSG00000196182"; transcript_id "G232.3";
chr1	PacBio	exon	36339624	36341973	.	-	.	gene_id "ENSG00000196182"; transcript_id "G232.3";
chr1	PacBio	exon	36343364	36343448	.	-	.	gene_id "ENSG00000196182"; transcript_id "G232.3";
chr1	PacBio	exon	36343860	36343979	.	-	.	gene_id "ENSG00000196182"; transcript_id "G232.3";
chr1	PacBio	exon	36344120	36344264	.	-	.	gene_id "ENSG00000196182"; transcript_id "G232.3";
chr1	PacBio	exon	36348700	36348815	.	-	.	gene_id "ENSG00000196182"; transcript_id "G232.3";
chr1	PacBio	exon	36354364	36354416	.	-	.	gene_id "ENSG00000196182"; transcript_id "G232.3";
chr1	PacBio	exon	36355206	36355433	.	-	.	gene_id "ENSG00000196182"; transcript_id "G232.3";
chr1	PacBio	exon	36358239	36358382	.	-	.	gene_id "ENSG00000196182"; transcript_id "G232.3";
chr1	PacBio	exon	36358737	36358822	.	-	.	gene_id "ENSG00000196182"; transcript_id "G232.3";
chr1	PacBio	exon	36361221	36361340	.	-	.	gene_id "ENSG00000196182"; transcript_id "G232.3";
chr1	PacBio	exon	36385723	36385924	.	-	.	gene_id "ENSG00000196182"; transcript_id "G232.3";
chr1	PacBio	CDS	36341755	36341973	.	-	.	gene_id "ENSG00000196182"; transcript_id "G232.3";
chr1	PacBio	CDS	36343364	36343448	.	-	.	gene_id "ENSG00000196182"; transcript_id "G232.3";
chr1	PacBio	CDS	36343860	36343979	.	-	.	gene_id "ENSG00000196182"; transcript_id "G232.3";
chr1	PacBio	CDS	36344120	36344264	.	-	.	gene_id "ENSG00000196182"; transcript_id "G232.3";
chr1	PacBio	CDS	36348700	36348815	.	-	.	gene_id "ENSG00000196182"; transcript_id "G232.3";
chr1	PacBio	CDS	36354364	36354416	.	-	.	gene_id "ENSG00000196182"; transcript_id "G232.3";
chr1	PacBio	CDS	36355206	36355433	.	-	.	gene_id "ENSG00000196182"; transcript_id "G232.3";
chr1	PacBio	CDS	36358239	36358382	.	-	.	gene_id "ENSG00000196182"; transcript_id "G232.3";
chr1	PacBio	CDS	36358737	36358822	.	-	.	gene_id "ENSG00000196182"; transcript_id "G232.3";
chr1	PacBio	CDS	36361221	36361332	.	-	.	gene_id "ENSG00000196182"; transcript_id "G232.3";
chr1	PacBio	transcript	36339630	36385915	.	-	.	gene_id "ENSG00000196182"; transcript_id "G232.5";
chr1	PacBio	exon	36339630	36341973	.	-	.	gene_id "ENSG00000196182"; transcript_id "G232.5";
chr1	PacBio	exon	36343364	36343448	.	-	.	gene_id "ENSG00000196182"; transcript_id "G232.5";
chr1	PacBio	exon	36343860	36343979	.	-	.	gene_id "ENSG00000196182"; transcript_id "G232.5";
chr1	PacBio	exon	36344120	36344264	.	-	.	gene_id "ENSG00000196182"; transcript_id "G232.5";
chr1	PacBio	exon	36348700	36348815	.	-	.	gene_id "ENSG00000196182"; transcript_id "G232.5";
chr1	PacBio	exon	36354364	36354416	.	-	.	gene_id "ENSG00000196182"; transcript_id "G232.5";
chr1	PacBio	exon	36355206	36355433	.	-	.	gene_id "ENSG00000196182"; transcript_id "G232.5";
chr1	PacBio	exon	36358239	36358382	.	-	.	gene_id "ENSG00000196182"; transcript_id "G232.5";
chr1	PacBio	exon	36358737	36358822	.	-	.	gene_id "ENSG00000196182"; transcript_id "G232.5";
chr1	PacBio	exon	36361221	36361340	.	-	.	gene_id "ENSG00000196182"; transcript_id "G232.5";
chr1	PacBio	exon	36363047	36363298	.	-	.	gene_id "ENSG00000196182"; transcript_id "G232.5";
chr1	PacBio	exon	36385723	36385915	.	-	.	gene_id "ENSG00000196182"; transcript_id "G232.5";
chr1	PacBio	CDS	36341755	36341973	.	-	.	gene_id "ENSG00000196182"; transcript_id "G232.5";
chr1	PacBio	CDS	36343364	36343448	.	-	.	gene_id "ENSG00000196182"; transcript_id "G232.5";
chr1	PacBio	CDS	36343860	36343979	.	-	.	gene_id "ENSG00000196182"; transcript_id "G232.5";
chr1	PacBio	CDS	36344120	36344264	.	-	.	gene_id "ENSG00000196182"; transcript_id "G232.5";
chr1	PacBio	CDS	36348700	36348815	.	-	.	gene_id "ENSG00000196182"; transcript_id "G232.5";
chr1	PacBio	CDS	36354364	36354416	.	-	.	gene_id "ENSG00000196182"; transcript_id "G232.5";
chr1	PacBio	CDS	36355206	36355433	.	-	.	gene_id "ENSG00000196182"; transcript_id "G232.5";
chr1	PacBio	CDS	36358239	36358382	.	-	.	gene_id "ENSG00000196182"; transcript_id "G232.5";
chr1	PacBio	CDS	36358737	36358822	.	-	.	gene_id "ENSG00000196182"; transcript_id "G232.5";
chr1	PacBio	CDS	36361221	36361332	.	-	.	gene_id "ENSG00000196182"; transcript_id "G232.5";
chr1	PacBio	transcript	36339632	36385918	.	-	.	gene_id "ENSG00000196182"; transcript_id "G232.6";
chr1	PacBio	exon	36339632	36341973	.	-	.	gene_id "ENSG00000196182"; transcript_id "G232.6";
chr1	PacBio	exon	36343364	36343448	.	-	.	gene_id "ENSG00000196182"; transcript_id "G232.6";
chr1	PacBio	exon	36343860	36343979	.	-	.	gene_id "ENSG00000196182"; transcript_id "G232.6";
chr1	PacBio	exon	36344120	36344264	.	-	.	gene_id "ENSG00000196182"; transcript_id "G232.6";
chr1	PacBio	exon	36348700	36348815	.	-	.	gene_id "ENSG00000196182"; transcript_id "G232.6";
chr1	PacBio	exon	36354364	36354416	.	-	.	gene_id "ENSG00000196182"; transcript_id "G232.6";
chr1	PacBio	exon	36355206	36355433	.	-	.	gene_id "ENSG00000196182"; transcript_id "G232.6";
chr1	PacBio	exon	36358239	36358382	.	-	.	gene_id "ENSG00000196182"; transcript_id "G232.6";
chr1	PacBio	exon	36358737	36358822	.	-	.	gene_id "ENSG00000196182"; transcript_id "G232.6";
chr1	PacBio	exon	36361221	36361340	.	-	.	gene_id "ENSG00000196182"; transcript_id "G232.6";
chr1	PacBio	exon	36373129	36373608	.	-	.	gene_id "ENSG00000196182"; transcript_id "G232.6";
chr1	PacBio	exon	36385723	36385918	.	-	.	gene_id "ENSG00000196182"; transcript_id "G232.6";
chr1	PacBio	CDS	36341755	36341973	.	-	.	gene_id "ENSG00000196182"; transcript_id "G232.6";
chr1	PacBio	CDS	36343364	36343448	.	-	.	gene_id "ENSG00000196182"; transcript_id "G232.6";
chr1	PacBio	CDS	36343860	36343979	.	-	.	gene_id "ENSG00000196182"; transcript_id "G232.6";
chr1	PacBio	CDS	36344120	36344264	.	-	.	gene_id "ENSG00000196182"; transcript_id "G232.6";
chr1	PacBio	CDS	36348700	36348815	.	-	.	gene_id "ENSG00000196182"; transcript_id "G232.6";
chr1	PacBio	CDS	36354364	36354416	.	-	.	gene_id "ENSG00000196182"; transcript_id "G232.6";
chr1	PacBio	CDS	36355206	36355433	.	-	.	gene_id "ENSG00000196182"; transcript_id "G232.6";
chr1	PacBio	CDS	36358239	36358382	.	-	.	gene_id "ENSG00000196182"; transcript_id "G232.6";
chr1	PacBio	CDS	36358737	36358822	.	-	.	gene_id "ENSG00000196182"; transcript_id "G232.6";
chr1	PacBio	CDS	36361221	36361340	.	-	.	gene_id "ENSG00000196182"; transcript_id "G232.6";
chr1	PacBio	CDS	36373129	36373153	.	-	.	gene_id "ENSG00000196182"; transcript_id "G232.6";
chr1	PacBio	transcript	36341187	36385908	.	-	.	gene_id "ENSG00000196182"; transcript_id "G232.7";
chr1	PacBio	exon	36341187	36341973	.	-	.	gene_id "ENSG00000196182"; transcript_id "G232.7";
chr1	PacBio	exon	36343364	36343448	.	-	.	gene_id "ENSG00000196182"; transcript_id "G232.7";
chr1	PacBio	exon	36343860	36343979	.	-	.	gene_id "ENSG00000196182"; transcript_id "G232.7";
chr1	PacBio	exon	36344120	36344264	.	-	.	gene_id "ENSG00000196182"; transcript_id "G232.7";
chr1	PacBio	exon	36348700	36348815	.	-	.	gene_id "ENSG00000196182"; transcript_id "G232.7";
chr1	PacBio	exon	36354364	36354416	.	-	.	gene_id "ENSG00000196182"; transcript_id "G232.7";
chr1	PacBio	exon	36355206	36355433	.	-	.	gene_id "ENSG00000196182"; transcript_id "G232.7";
chr1	PacBio	exon	36358239	36358382	.	-	.	gene_id "ENSG00000196182"; transcript_id "G232.7";
chr1	PacBio	exon	36358737	36358822	.	-	.	gene_id "ENSG00000196182"; transcript_id "G232.7";
chr1	PacBio	exon	36361221	36361340	.	-	.	gene_id "ENSG00000196182"; transcript_id "G232.7";
chr1	PacBio	exon	36367852	36368084	.	-	.	gene_id "ENSG00000196182"; transcript_id "G232.7";
chr1	PacBio	exon	36385723	36385908	.	-	.	gene_id "ENSG00000196182"; transcript_id "G232.7";
chr1	PacBio	CDS	36341755	36341973	.	-	.	gene_id "ENSG00000196182"; transcript_id "G232.7";
chr1	PacBio	CDS	36343364	36343448	.	-	.	gene_id "ENSG00000196182"; transcript_id "G232.7";
chr1	PacBio	CDS	36343860	36343979	.	-	.	gene_id "ENSG00000196182"; transcript_id "G232.7";
chr1	PacBio	CDS	36344120	36344264	.	-	.	gene_id "ENSG00000196182"; transcript_id "G232.7";
chr1	PacBio	CDS	36348700	36348815	.	-	.	gene_id "ENSG00000196182"; transcript_id "G232.7";
chr1	PacBio	CDS	36354364	36354416	.	-	.	gene_id "ENSG00000196182"; transcript_id "G232.7";
chr1	PacBio	CDS	36355206	36355433	.	-	.	gene_id "ENSG00000196182"; transcript_id "G232.7";
chr1	PacBio	CDS	36358239	36358382	.	-	.	gene_id "ENSG00000196182"; transcript_id "G232.7";
chr1	PacBio	CDS	36358737	36358822	.	-	.	gene_id "ENSG00000196182"; transcript_id "G232.7";
chr1	PacBio	CDS	36361221	36361340	.	-	.	gene_id "ENSG00000196182"; transcript_id "G232.7";
chr1	PacBio	CDS	36367852	36367858	.	-	.	gene_id "ENSG00000196182"; transcript_id "G232.7";
chr1	PacBio	transcript	36341495	36385911	.	-	.	gene_id "ENSG00000196182"; transcript_id "G232.8";
chr1	PacBio	exon	36341495	36341973	.	-	.	gene_id "ENSG00000196182"; transcript_id "G232.8";
chr1	PacBio	exon	36343364	36343448	.	-	.	gene_id "ENSG00000196182"; transcript_id "G232.8";
chr1	PacBio	exon	36343860	36343979	.	-	.	gene_id "ENSG00000196182"; transcript_id "G232.8";
chr1	PacBio	exon	36344120	36344264	.	-	.	gene_id "ENSG00000196182"; transcript_id "G232.8";
chr1	PacBio	exon	36348700	36348815	.	-	.	gene_id "ENSG00000196182"; transcript_id "G232.8";
chr1	PacBio	exon	36354364	36354416	.	-	.	gene_id "ENSG00000196182"; transcript_id "G232.8";
chr1	PacBio	exon	36355206	36355433	.	-	.	gene_id "ENSG00000196182"; transcript_id "G232.8";
chr1	PacBio	exon	36358239	36358382	.	-	.	gene_id "ENSG00000196182"; transcript_id "G232.8";
chr1	PacBio	exon	36358737	36358822	.	-	.	gene_id "ENSG00000196182"; transcript_id "G232.8";
chr1	PacBio	exon	36361221	36361340	.	-	.	gene_id "ENSG00000196182"; transcript_id "G232.8";
chr1	PacBio	exon	36385723	36385911	.	-	.	gene_id "ENSG00000196182"; transcript_id "G232.8";
chr1	PacBio	CDS	36341755	36341973	.	-	.	gene_id "ENSG00000196182"; transcript_id "G232.8";
chr1	PacBio	CDS	36343364	36343448	.	-	.	gene_id "ENSG00000196182"; transcript_id "G232.8";
chr1	PacBio	CDS	36343860	36343979	.	-	.	gene_id "ENSG00000196182"; transcript_id "G232.8";
chr1	PacBio	CDS	36344120	36344264	.	-	.	gene_id "ENSG00000196182"; transcript_id "G232.8";
chr1	PacBio	CDS	36348700	36348815	.	-	.	gene_id "ENSG00000196182"; transcript_id "G232.8";
chr1	PacBio	CDS	36354364	36354416	.	-	.	gene_id "ENSG00000196182"; transcript_id "G232.8";
chr1	PacBio	CDS	36355206	36355433	.	-	.	gene_id "ENSG00000196182"; transcript_id "G232.8";
chr1	PacBio	CDS	36358239	36358382	.	-	.	gene_id "ENSG00000196182"; transcript_id "G232.8";
chr1	PacBio	CDS	36358737	36358822	.	-	.	gene_id "ENSG00000196182"; transcript_id "G232.8";
chr1	PacBio	CDS	36361221	36361332	.	-	.	gene_id "ENSG00000196182"; transcript_id "G232.8";
chr1	PacBio	transcript	36390125	36397921	.	-	.	gene_id "ENSG00000181817"; transcript_id "G233.1";
chr1	PacBio	exon	36390125	36391604	.	-	.	gene_id "ENSG00000181817"; transcript_id "G233.1";
chr1	PacBio	exon	36392358	36392487	.	-	.	gene_id "ENSG00000181817"; transcript_id "G233.1";
chr1	PacBio	exon	36393766	36394153	.	-	.	gene_id "ENSG00000181817"; transcript_id "G233.1";
chr1	PacBio	exon	36397767	36397921	.	-	.	gene_id "ENSG00000181817"; transcript_id "G233.1";
chr1	PacBio	CDS	36392486	36392487	.	-	.	gene_id "ENSG00000181817"; transcript_id "G233.1";
chr1	PacBio	CDS	36393766	36394129	.	-	.	gene_id "ENSG00000181817"; transcript_id "G233.1";
chr1	PacBio	transcript	36393420	36397906	.	-	.	gene_id "ENSG00000181817"; transcript_id "G233.2";
chr1	PacBio	exon	36393420	36394153	.	-	.	gene_id "ENSG00000181817"; transcript_id "G233.2";
chr1	PacBio	exon	36397767	36397906	.	-	.	gene_id "ENSG00000181817"; transcript_id "G233.2";
chr1	PacBio	CDS	36393758	36394129	.	-	.	gene_id "ENSG00000181817"; transcript_id "G233.2";
chr1	PacBio	transcript	36393435	36397914	.	-	.	gene_id "ENSG00000181817"; transcript_id "G233.3";
chr1	PacBio	exon	36393435	36397914	.	-	.	gene_id "ENSG00000181817"; transcript_id "G233.3";
chr1	PacBio	CDS	36393758	36394129	.	-	.	gene_id "ENSG00000181817"; transcript_id "G233.3";
chr1	PacBio	transcript	36417910	36450448	.	-	.	gene_id "ENSG00000116885"; transcript_id "G234.1";
chr1	PacBio	exon	36417910	36418255	.	-	.	gene_id "ENSG00000116885"; transcript_id "G234.1";
chr1	PacBio	exon	36418991	36419054	.	-	.	gene_id "ENSG00000116885"; transcript_id "G234.1";
chr1	PacBio	exon	36420476	36420615	.	-	.	gene_id "ENSG00000116885"; transcript_id "G234.1";
chr1	PacBio	exon	36422150	36422219	.	-	.	gene_id "ENSG00000116885"; transcript_id "G234.1";
chr1	PacBio	exon	36422768	36422896	.	-	.	gene_id "ENSG00000116885"; transcript_id "G234.1";
chr1	PacBio	exon	36423363	36423466	.	-	.	gene_id "ENSG00000116885"; transcript_id "G234.1";
chr1	PacBio	exon	36431802	36431882	.	-	.	gene_id "ENSG00000116885"; transcript_id "G234.1";
chr1	PacBio	exon	36432422	36432589	.	-	.	gene_id "ENSG00000116885"; transcript_id "G234.1";
chr1	PacBio	exon	36438756	36438910	.	-	.	gene_id "ENSG00000116885"; transcript_id "G234.1";
chr1	PacBio	exon	36450258	36450448	.	-	.	gene_id "ENSG00000116885"; transcript_id "G234.1";
chr1	PacBio	CDS	36418139	36418255	.	-	.	gene_id "ENSG00000116885"; transcript_id "G234.1";
chr1	PacBio	CDS	36418991	36419054	.	-	.	gene_id "ENSG00000116885"; transcript_id "G234.1";
chr1	PacBio	CDS	36420476	36420615	.	-	.	gene_id "ENSG00000116885"; transcript_id "G234.1";
chr1	PacBio	CDS	36422150	36422219	.	-	.	gene_id "ENSG00000116885"; transcript_id "G234.1";
chr1	PacBio	CDS	36422768	36422896	.	-	.	gene_id "ENSG00000116885"; transcript_id "G234.1";
chr1	PacBio	CDS	36423363	36423466	.	-	.	gene_id "ENSG00000116885"; transcript_id "G234.1";
chr1	PacBio	CDS	36431802	36431882	.	-	.	gene_id "ENSG00000116885"; transcript_id "G234.1";
chr1	PacBio	CDS	36432422	36432589	.	-	.	gene_id "ENSG00000116885"; transcript_id "G234.1";
chr1	PacBio	CDS	36438756	36438910	.	-	.	gene_id "ENSG00000116885"; transcript_id "G234.1";
chr1	PacBio	CDS	36450258	36450369	.	-	.	gene_id "ENSG00000116885"; transcript_id "G234.1";
chr1	PacBio	transcript	37474580	37484370	.	+	.	gene_id "ENSG00000163874"; transcript_id "G235.3";
chr1	PacBio	exon	37474580	37474629	.	+	.	gene_id "ENSG00000163874"; transcript_id "G235.3";
chr1	PacBio	exon	37475459	37475939	.	+	.	gene_id "ENSG00000163874"; transcript_id "G235.3";
chr1	PacBio	exon	37480290	37480429	.	+	.	gene_id "ENSG00000163874"; transcript_id "G235.3";
chr1	PacBio	exon	37481601	37484370	.	+	.	gene_id "ENSG00000163874"; transcript_id "G235.3";
chr1	PacBio	CDS	37475497	37475939	.	+	.	gene_id "ENSG00000163874"; transcript_id "G235.3";
chr1	PacBio	CDS	37480290	37480429	.	+	.	gene_id "ENSG00000163874"; transcript_id "G235.3";
chr1	PacBio	CDS	37481601	37481860	.	+	.	gene_id "ENSG00000163874"; transcript_id "G235.3";
chr1	PacBio	transcript	37474580	37484370	.	+	.	gene_id "ENSG00000163874"; transcript_id "G235.4";
chr1	PacBio	exon	37474580	37474629	.	+	.	gene_id "ENSG00000163874"; transcript_id "G235.4";
chr1	PacBio	exon	37475459	37475939	.	+	.	gene_id "ENSG00000163874"; transcript_id "G235.4";
chr1	PacBio	exon	37480290	37484370	.	+	.	gene_id "ENSG00000163874"; transcript_id "G235.4";
chr1	PacBio	CDS	37482394	37483611	.	+	.	gene_id "ENSG00000163874"; transcript_id "G235.4";
chr1	PacBio	transcript	37474580	37484375	.	+	.	gene_id "ENSG00000163874"; transcript_id "G235.1";
chr1	PacBio	exon	37474580	37474629	.	+	.	gene_id "ENSG00000163874"; transcript_id "G235.1";
chr1	PacBio	exon	37475459	37475939	.	+	.	gene_id "ENSG00000163874"; transcript_id "G235.1";
chr1	PacBio	exon	37480290	37480429	.	+	.	gene_id "ENSG00000163874"; transcript_id "G235.1";
chr1	PacBio	exon	37481601	37481835	.	+	.	gene_id "ENSG00000163874"; transcript_id "G235.1";
chr1	PacBio	exon	37482434	37482540	.	+	.	gene_id "ENSG00000163874"; transcript_id "G235.1";
chr1	PacBio	exon	37482737	37484375	.	+	.	gene_id "ENSG00000163874"; transcript_id "G235.1";
chr1	PacBio	CDS	37475497	37475939	.	+	.	gene_id "ENSG00000163874"; transcript_id "G235.1";
chr1	PacBio	CDS	37480290	37480429	.	+	.	gene_id "ENSG00000163874"; transcript_id "G235.1";
chr1	PacBio	CDS	37481601	37481835	.	+	.	gene_id "ENSG00000163874"; transcript_id "G235.1";
chr1	PacBio	CDS	37482434	37482540	.	+	.	gene_id "ENSG00000163874"; transcript_id "G235.1";
chr1	PacBio	CDS	37482737	37483611	.	+	.	gene_id "ENSG00000163874"; transcript_id "G235.1";
chr1	PacBio	transcript	37474580	37484375	.	+	.	gene_id "ENSG00000163874"; transcript_id "G235.2";
chr1	PacBio	exon	37474580	37474629	.	+	.	gene_id "ENSG00000163874"; transcript_id "G235.2";
chr1	PacBio	exon	37475459	37475939	.	+	.	gene_id "ENSG00000163874"; transcript_id "G235.2";
chr1	PacBio	exon	37480290	37480429	.	+	.	gene_id "ENSG00000163874"; transcript_id "G235.2";
chr1	PacBio	exon	37481601	37481835	.	+	.	gene_id "ENSG00000163874"; transcript_id "G235.2";
chr1	PacBio	exon	37482434	37484375	.	+	.	gene_id "ENSG00000163874"; transcript_id "G235.2";
chr1	PacBio	CDS	37475497	37475939	.	+	.	gene_id "ENSG00000163874"; transcript_id "G235.2";
chr1	PacBio	CDS	37480290	37480429	.	+	.	gene_id "ENSG00000163874"; transcript_id "G235.2";
chr1	PacBio	CDS	37481601	37481835	.	+	.	gene_id "ENSG00000163874"; transcript_id "G235.2";
chr1	PacBio	CDS	37482434	37482818	.	+	.	gene_id "ENSG00000163874"; transcript_id "G235.2";
chr1	PacBio	transcript	37474580	37484375	.	+	.	gene_id "ENSG00000163874"; transcript_id "G235.5";
chr1	PacBio	exon	37474580	37474629	.	+	.	gene_id "ENSG00000163874"; transcript_id "G235.5";
chr1	PacBio	exon	37475462	37475939	.	+	.	gene_id "ENSG00000163874"; transcript_id "G235.5";
chr1	PacBio	exon	37480290	37480429	.	+	.	gene_id "ENSG00000163874"; transcript_id "G235.5";
chr1	PacBio	exon	37481601	37482540	.	+	.	gene_id "ENSG00000163874"; transcript_id "G235.5";
chr1	PacBio	exon	37482737	37484375	.	+	.	gene_id "ENSG00000163874"; transcript_id "G235.5";
chr1	PacBio	CDS	37475497	37475939	.	+	.	gene_id "ENSG00000163874"; transcript_id "G235.5";
chr1	PacBio	CDS	37480290	37480429	.	+	.	gene_id "ENSG00000163874"; transcript_id "G235.5";
chr1	PacBio	CDS	37481601	37481860	.	+	.	gene_id "ENSG00000163874"; transcript_id "G235.5";
chr1	PacBio	transcript	37474809	37484375	.	+	.	gene_id "ENSG00000163874"; transcript_id "G235.6";
chr1	PacBio	exon	37474809	37475939	.	+	.	gene_id "ENSG00000163874"; transcript_id "G235.6";
chr1	PacBio	exon	37480290	37480429	.	+	.	gene_id "ENSG00000163874"; transcript_id "G235.6";
chr1	PacBio	exon	37481601	37481835	.	+	.	gene_id "ENSG00000163874"; transcript_id "G235.6";
chr1	PacBio	exon	37482434	37482540	.	+	.	gene_id "ENSG00000163874"; transcript_id "G235.6";
chr1	PacBio	exon	37482737	37484375	.	+	.	gene_id "ENSG00000163874"; transcript_id "G235.6";
chr1	PacBio	CDS	37475497	37475939	.	+	.	gene_id "ENSG00000163874"; transcript_id "G235.6";
chr1	PacBio	CDS	37480290	37480429	.	+	.	gene_id "ENSG00000163874"; transcript_id "G235.6";
chr1	PacBio	CDS	37481601	37481835	.	+	.	gene_id "ENSG00000163874"; transcript_id "G235.6";
chr1	PacBio	CDS	37482434	37482540	.	+	.	gene_id "ENSG00000163874"; transcript_id "G235.6";
chr1	PacBio	CDS	37482737	37483611	.	+	.	gene_id "ENSG00000163874"; transcript_id "G235.6";
chr1	PacBio	transcript	37479924	37484376	.	+	.	gene_id "ENSG00000163874"; transcript_id "G235.7";
chr1	PacBio	exon	37479924	37480429	.	+	.	gene_id "ENSG00000163874"; transcript_id "G235.7";
chr1	PacBio	exon	37481601	37481835	.	+	.	gene_id "ENSG00000163874"; transcript_id "G235.7";
chr1	PacBio	exon	37482434	37482540	.	+	.	gene_id "ENSG00000163874"; transcript_id "G235.7";
chr1	PacBio	exon	37482737	37484376	.	+	.	gene_id "ENSG00000163874"; transcript_id "G235.7";
chr1	PacBio	CDS	37481813	37481835	.	+	.	gene_id "ENSG00000163874"; transcript_id "G235.7";
chr1	PacBio	CDS	37482434	37482540	.	+	.	gene_id "ENSG00000163874"; transcript_id "G235.7";
chr1	PacBio	CDS	37482737	37483611	.	+	.	gene_id "ENSG00000163874"; transcript_id "G235.7";
chr1	PacBio	transcript	37492444	37514766	.	-	.	gene_id "ENSG00000163875"; transcript_id "G236.1";
chr1	PacBio	exon	37492444	37494107	.	-	.	gene_id "ENSG00000163875"; transcript_id "G236.1";
chr1	PacBio	exon	37495885	37495918	.	-	.	gene_id "ENSG00000163875"; transcript_id "G236.1";
chr1	PacBio	exon	37501804	37501996	.	-	.	gene_id "ENSG00000163875"; transcript_id "G236.1";
chr1	PacBio	exon	37509278	37509323	.	-	.	gene_id "ENSG00000163875"; transcript_id "G236.1";
chr1	PacBio	exon	37509455	37509542	.	-	.	gene_id "ENSG00000163875"; transcript_id "G236.1";
chr1	PacBio	exon	37513423	37513538	.	-	.	gene_id "ENSG00000163875"; transcript_id "G236.1";
chr1	PacBio	exon	37514657	37514766	.	-	.	gene_id "ENSG00000163875"; transcript_id "G236.1";
chr1	PacBio	CDS	37494099	37494107	.	-	.	gene_id "ENSG00000163875"; transcript_id "G236.1";
chr1	PacBio	CDS	37495885	37495918	.	-	.	gene_id "ENSG00000163875"; transcript_id "G236.1";
chr1	PacBio	CDS	37501804	37501996	.	-	.	gene_id "ENSG00000163875"; transcript_id "G236.1";
chr1	PacBio	CDS	37509278	37509323	.	-	.	gene_id "ENSG00000163875"; transcript_id "G236.1";
chr1	PacBio	CDS	37509455	37509542	.	-	.	gene_id "ENSG00000163875"; transcript_id "G236.1";
chr1	PacBio	CDS	37513423	37513538	.	-	.	gene_id "ENSG00000163875"; transcript_id "G236.1";
chr1	PacBio	CDS	37514657	37514746	.	-	.	gene_id "ENSG00000163875"; transcript_id "G236.1";
chr1	PacBio	transcript	37492553	37514759	.	-	.	gene_id "ENSG00000163875"; transcript_id "G236.2";
chr1	PacBio	exon	37492553	37494107	.	-	.	gene_id "ENSG00000163875"; transcript_id "G236.2";
chr1	PacBio	exon	37495885	37495918	.	-	.	gene_id "ENSG00000163875"; transcript_id "G236.2";
chr1	PacBio	exon	37496547	37496604	.	-	.	gene_id "ENSG00000163875"; transcript_id "G236.2";
chr1	PacBio	exon	37501804	37501996	.	-	.	gene_id "ENSG00000163875"; transcript_id "G236.2";
chr1	PacBio	exon	37509278	37509323	.	-	.	gene_id "ENSG00000163875"; transcript_id "G236.2";
chr1	PacBio	exon	37509455	37509542	.	-	.	gene_id "ENSG00000163875"; transcript_id "G236.2";
chr1	PacBio	exon	37513423	37513538	.	-	.	gene_id "ENSG00000163875"; transcript_id "G236.2";
chr1	PacBio	exon	37514657	37514759	.	-	.	gene_id "ENSG00000163875"; transcript_id "G236.2";
chr1	PacBio	CDS	37496592	37496604	.	-	.	gene_id "ENSG00000163875"; transcript_id "G236.2";
chr1	PacBio	CDS	37501804	37501996	.	-	.	gene_id "ENSG00000163875"; transcript_id "G236.2";
chr1	PacBio	CDS	37509278	37509323	.	-	.	gene_id "ENSG00000163875"; transcript_id "G236.2";
chr1	PacBio	CDS	37509455	37509542	.	-	.	gene_id "ENSG00000163875"; transcript_id "G236.2";
chr1	PacBio	CDS	37513423	37513538	.	-	.	gene_id "ENSG00000163875"; transcript_id "G236.2";
chr1	PacBio	CDS	37514657	37514746	.	-	.	gene_id "ENSG00000163875"; transcript_id "G236.2";
chr1	PacBio	transcript	37492599	37514777	.	-	.	gene_id "ENSG00000163875"; transcript_id "G236.4";
chr1	PacBio	exon	37492599	37494107	.	-	.	gene_id "ENSG00000163875"; transcript_id "G236.4";
chr1	PacBio	exon	37501804	37501996	.	-	.	gene_id "ENSG00000163875"; transcript_id "G236.4";
chr1	PacBio	exon	37509278	37509323	.	-	.	gene_id "ENSG00000163875"; transcript_id "G236.4";
chr1	PacBio	exon	37509455	37509542	.	-	.	gene_id "ENSG00000163875"; transcript_id "G236.4";
chr1	PacBio	exon	37513423	37513538	.	-	.	gene_id "ENSG00000163875"; transcript_id "G236.4";
chr1	PacBio	exon	37514657	37514777	.	-	.	gene_id "ENSG00000163875"; transcript_id "G236.4";
chr1	PacBio	CDS	37494065	37494107	.	-	.	gene_id "ENSG00000163875"; transcript_id "G236.4";
chr1	PacBio	CDS	37501804	37501996	.	-	.	gene_id "ENSG00000163875"; transcript_id "G236.4";
chr1	PacBio	CDS	37509278	37509323	.	-	.	gene_id "ENSG00000163875"; transcript_id "G236.4";
chr1	PacBio	CDS	37509455	37509542	.	-	.	gene_id "ENSG00000163875"; transcript_id "G236.4";
chr1	PacBio	CDS	37513423	37513538	.	-	.	gene_id "ENSG00000163875"; transcript_id "G236.4";
chr1	PacBio	CDS	37514657	37514746	.	-	.	gene_id "ENSG00000163875"; transcript_id "G236.4";
chr1	PacBio	transcript	37493178	37514775	.	-	.	gene_id "ENSG00000163875"; transcript_id "G236.5";
chr1	PacBio	exon	37493178	37494107	.	-	.	gene_id "ENSG00000163875"; transcript_id "G236.5";
chr1	PacBio	exon	37495885	37495918	.	-	.	gene_id "ENSG00000163875"; transcript_id "G236.5";
chr1	PacBio	exon	37496547	37496604	.	-	.	gene_id "ENSG00000163875"; transcript_id "G236.5";
chr1	PacBio	exon	37501804	37501996	.	-	.	gene_id "ENSG00000163875"; transcript_id "G236.5";
chr1	PacBio	exon	37509278	37509323	.	-	.	gene_id "ENSG00000163875"; transcript_id "G236.5";
chr1	PacBio	exon	37509455	37509542	.	-	.	gene_id "ENSG00000163875"; transcript_id "G236.5";
chr1	PacBio	exon	37513423	37513538	.	-	.	gene_id "ENSG00000163875"; transcript_id "G236.5";
chr1	PacBio	exon	37514657	37514775	.	-	.	gene_id "ENSG00000163875"; transcript_id "G236.5";
chr1	PacBio	CDS	37496592	37496604	.	-	.	gene_id "ENSG00000163875"; transcript_id "G236.5";
chr1	PacBio	CDS	37501804	37501996	.	-	.	gene_id "ENSG00000163875"; transcript_id "G236.5";
chr1	PacBio	CDS	37509278	37509323	.	-	.	gene_id "ENSG00000163875"; transcript_id "G236.5";
chr1	PacBio	CDS	37509455	37509542	.	-	.	gene_id "ENSG00000163875"; transcript_id "G236.5";
chr1	PacBio	CDS	37513423	37513538	.	-	.	gene_id "ENSG00000163875"; transcript_id "G236.5";
chr1	PacBio	CDS	37514657	37514746	.	-	.	gene_id "ENSG00000163875"; transcript_id "G236.5";
chr1	PacBio	transcript	37493186	37514777	.	-	.	gene_id "ENSG00000163875"; transcript_id "G236.6";
chr1	PacBio	exon	37493186	37494107	.	-	.	gene_id "ENSG00000163875"; transcript_id "G236.6";
chr1	PacBio	exon	37495885	37495918	.	-	.	gene_id "ENSG00000163875"; transcript_id "G236.6";
chr1	PacBio	exon	37501804	37501996	.	-	.	gene_id "ENSG00000163875"; transcript_id "G236.6";
chr1	PacBio	exon	37509278	37509323	.	-	.	gene_id "ENSG00000163875"; transcript_id "G236.6";
chr1	PacBio	exon	37509455	37509542	.	-	.	gene_id "ENSG00000163875"; transcript_id "G236.6";
chr1	PacBio	exon	37513423	37513538	.	-	.	gene_id "ENSG00000163875"; transcript_id "G236.6";
chr1	PacBio	exon	37514657	37514777	.	-	.	gene_id "ENSG00000163875"; transcript_id "G236.6";
chr1	PacBio	CDS	37494099	37494107	.	-	.	gene_id "ENSG00000163875"; transcript_id "G236.6";
chr1	PacBio	CDS	37495885	37495918	.	-	.	gene_id "ENSG00000163875"; transcript_id "G236.6";
chr1	PacBio	CDS	37501804	37501996	.	-	.	gene_id "ENSG00000163875"; transcript_id "G236.6";
chr1	PacBio	CDS	37509278	37509323	.	-	.	gene_id "ENSG00000163875"; transcript_id "G236.6";
chr1	PacBio	CDS	37509455	37509542	.	-	.	gene_id "ENSG00000163875"; transcript_id "G236.6";
chr1	PacBio	CDS	37513423	37513538	.	-	.	gene_id "ENSG00000163875"; transcript_id "G236.6";
chr1	PacBio	CDS	37514657	37514746	.	-	.	gene_id "ENSG00000163875"; transcript_id "G236.6";
chr1	PacBio	transcript	37493293	37514759	.	-	.	gene_id "ENSG00000163875"; transcript_id "G236.7";
chr1	PacBio	exon	37493293	37494107	.	-	.	gene_id "ENSG00000163875"; transcript_id "G236.7";
chr1	PacBio	exon	37495885	37495918	.	-	.	gene_id "ENSG00000163875"; transcript_id "G236.7";
chr1	PacBio	exon	37496547	37496604	.	-	.	gene_id "ENSG00000163875"; transcript_id "G236.7";
chr1	PacBio	exon	37501804	37501996	.	-	.	gene_id "ENSG00000163875"; transcript_id "G236.7";
chr1	PacBio	exon	37509278	37509323	.	-	.	gene_id "ENSG00000163875"; transcript_id "G236.7";
chr1	PacBio	exon	37509455	37509542	.	-	.	gene_id "ENSG00000163875"; transcript_id "G236.7";
chr1	PacBio	exon	37513423	37513538	.	-	.	gene_id "ENSG00000163875"; transcript_id "G236.7";
chr1	PacBio	exon	37514657	37514759	.	-	.	gene_id "ENSG00000163875"; transcript_id "G236.7";
chr1	PacBio	CDS	37496592	37496604	.	-	.	gene_id "ENSG00000163875"; transcript_id "G236.7";
chr1	PacBio	CDS	37501804	37501996	.	-	.	gene_id "ENSG00000163875"; transcript_id "G236.7";
chr1	PacBio	CDS	37509278	37509323	.	-	.	gene_id "ENSG00000163875"; transcript_id "G236.7";
chr1	PacBio	CDS	37509455	37509542	.	-	.	gene_id "ENSG00000163875"; transcript_id "G236.7";
chr1	PacBio	CDS	37513423	37513538	.	-	.	gene_id "ENSG00000163875"; transcript_id "G236.7";
chr1	PacBio	CDS	37514657	37514746	.	-	.	gene_id "ENSG00000163875"; transcript_id "G236.7";
chr1	PacBio	transcript	37493295	37514774	.	-	.	gene_id "ENSG00000163875"; transcript_id "G236.8";
chr1	PacBio	exon	37493295	37494107	.	-	.	gene_id "ENSG00000163875"; transcript_id "G236.8";
chr1	PacBio	exon	37495885	37495918	.	-	.	gene_id "ENSG00000163875"; transcript_id "G236.8";
chr1	PacBio	exon	37501804	37501996	.	-	.	gene_id "ENSG00000163875"; transcript_id "G236.8";
chr1	PacBio	exon	37509278	37509323	.	-	.	gene_id "ENSG00000163875"; transcript_id "G236.8";
chr1	PacBio	exon	37509455	37509542	.	-	.	gene_id "ENSG00000163875"; transcript_id "G236.8";
chr1	PacBio	exon	37513423	37513538	.	-	.	gene_id "ENSG00000163875"; transcript_id "G236.8";
chr1	PacBio	exon	37514657	37514774	.	-	.	gene_id "ENSG00000163875"; transcript_id "G236.8";
chr1	PacBio	CDS	37494099	37494107	.	-	.	gene_id "ENSG00000163875"; transcript_id "G236.8";
chr1	PacBio	CDS	37495885	37495918	.	-	.	gene_id "ENSG00000163875"; transcript_id "G236.8";
chr1	PacBio	CDS	37501804	37501996	.	-	.	gene_id "ENSG00000163875"; transcript_id "G236.8";
chr1	PacBio	CDS	37509278	37509323	.	-	.	gene_id "ENSG00000163875"; transcript_id "G236.8";
chr1	PacBio	CDS	37509455	37509542	.	-	.	gene_id "ENSG00000163875"; transcript_id "G236.8";
chr1	PacBio	CDS	37513423	37513538	.	-	.	gene_id "ENSG00000163875"; transcript_id "G236.8";
chr1	PacBio	CDS	37514657	37514746	.	-	.	gene_id "ENSG00000163875"; transcript_id "G236.8";
chr1	PacBio	transcript	37493676	37514774	.	-	.	gene_id "ENSG00000163875"; transcript_id "G236.9";
chr1	PacBio	exon	37493676	37494107	.	-	.	gene_id "ENSG00000163875"; transcript_id "G236.9";
chr1	PacBio	exon	37495885	37495918	.	-	.	gene_id "ENSG00000163875"; transcript_id "G236.9";
chr1	PacBio	exon	37501804	37501996	.	-	.	gene_id "ENSG00000163875"; transcript_id "G236.9";
chr1	PacBio	exon	37509278	37509323	.	-	.	gene_id "ENSG00000163875"; transcript_id "G236.9";
chr1	PacBio	exon	37509455	37509542	.	-	.	gene_id "ENSG00000163875"; transcript_id "G236.9";
chr1	PacBio	exon	37513423	37513538	.	-	.	gene_id "ENSG00000163875"; transcript_id "G236.9";
chr1	PacBio	exon	37514657	37514774	.	-	.	gene_id "ENSG00000163875"; transcript_id "G236.9";
chr1	PacBio	CDS	37494099	37494107	.	-	.	gene_id "ENSG00000163875"; transcript_id "G236.9";
chr1	PacBio	CDS	37495885	37495918	.	-	.	gene_id "ENSG00000163875"; transcript_id "G236.9";
chr1	PacBio	CDS	37501804	37501996	.	-	.	gene_id "ENSG00000163875"; transcript_id "G236.9";
chr1	PacBio	CDS	37509278	37509323	.	-	.	gene_id "ENSG00000163875"; transcript_id "G236.9";
chr1	PacBio	CDS	37509455	37509542	.	-	.	gene_id "ENSG00000163875"; transcript_id "G236.9";
chr1	PacBio	CDS	37513423	37513538	.	-	.	gene_id "ENSG00000163875"; transcript_id "G236.9";
chr1	PacBio	CDS	37514657	37514746	.	-	.	gene_id "ENSG00000163875"; transcript_id "G236.9";
chr1	PacBio	transcript	37536531	37554323	.	-	.	gene_id "ENSG00000163877"; transcript_id "G237.1";
chr1	PacBio	exon	37536531	37538012	.	-	.	gene_id "ENSG00000163877"; transcript_id "G237.1";
chr1	PacBio	exon	37540157	37540755	.	-	.	gene_id "ENSG00000163877"; transcript_id "G237.1";
chr1	PacBio	exon	37552645	37552747	.	-	.	gene_id "ENSG00000163877"; transcript_id "G237.1";
chr1	PacBio	exon	37554006	37554323	.	-	.	gene_id "ENSG00000163877"; transcript_id "G237.1";
chr1	PacBio	CDS	37537748	37538012	.	-	.	gene_id "ENSG00000163877"; transcript_id "G237.1";
chr1	PacBio	CDS	37540157	37540755	.	-	.	gene_id "ENSG00000163877"; transcript_id "G237.1";
chr1	PacBio	CDS	37552645	37552747	.	-	.	gene_id "ENSG00000163877"; transcript_id "G237.1";
chr1	PacBio	CDS	37554006	37554229	.	-	.	gene_id "ENSG00000163877"; transcript_id "G237.1";
chr1	PacBio	transcript	37536877	37554306	.	-	.	gene_id "ENSG00000163877"; transcript_id "G237.2";
chr1	PacBio	exon	37536877	37538012	.	-	.	gene_id "ENSG00000163877"; transcript_id "G237.2";
chr1	PacBio	exon	37540157	37540755	.	-	.	gene_id "ENSG00000163877"; transcript_id "G237.2";
chr1	PacBio	exon	37552645	37552747	.	-	.	gene_id "ENSG00000163877"; transcript_id "G237.2";
chr1	PacBio	exon	37554006	37554306	.	-	.	gene_id "ENSG00000163877"; transcript_id "G237.2";
chr1	PacBio	CDS	37537748	37538012	.	-	.	gene_id "ENSG00000163877"; transcript_id "G237.2";
chr1	PacBio	CDS	37540157	37540755	.	-	.	gene_id "ENSG00000163877"; transcript_id "G237.2";
chr1	PacBio	CDS	37552645	37552747	.	-	.	gene_id "ENSG00000163877"; transcript_id "G237.2";
chr1	PacBio	CDS	37554006	37554229	.	-	.	gene_id "ENSG00000163877"; transcript_id "G237.2";
chr1	PacBio	transcript	37537036	37554325	.	-	.	gene_id "ENSG00000163877"; transcript_id "G237.3";
chr1	PacBio	exon	37537036	37538012	.	-	.	gene_id "ENSG00000163877"; transcript_id "G237.3";
chr1	PacBio	exon	37540157	37540755	.	-	.	gene_id "ENSG00000163877"; transcript_id "G237.3";
chr1	PacBio	exon	37552645	37552747	.	-	.	gene_id "ENSG00000163877"; transcript_id "G237.3";
chr1	PacBio	exon	37554006	37554325	.	-	.	gene_id "ENSG00000163877"; transcript_id "G237.3";
chr1	PacBio	CDS	37537748	37538012	.	-	.	gene_id "ENSG00000163877"; transcript_id "G237.3";
chr1	PacBio	CDS	37540157	37540755	.	-	.	gene_id "ENSG00000163877"; transcript_id "G237.3";
chr1	PacBio	CDS	37552645	37552747	.	-	.	gene_id "ENSG00000163877"; transcript_id "G237.3";
chr1	PacBio	CDS	37554006	37554229	.	-	.	gene_id "ENSG00000163877"; transcript_id "G237.3";
chr1	PacBio	transcript	37566696	37595937	.	-	.	gene_id "ENSG00000134697"; transcript_id "G238.1";
chr1	PacBio	exon	37566696	37567007	.	-	.	gene_id "ENSG00000134697"; transcript_id "G238.1";
chr1	PacBio	exon	37567673	37567764	.	-	.	gene_id "ENSG00000134697"; transcript_id "G238.1";
chr1	PacBio	exon	37568275	37568357	.	-	.	gene_id "ENSG00000134697"; transcript_id "G238.1";
chr1	PacBio	exon	37568851	37569302	.	-	.	gene_id "ENSG00000134697"; transcript_id "G238.1";
chr1	PacBio	exon	37574343	37574456	.	-	.	gene_id "ENSG00000134697"; transcript_id "G238.1";
chr1	PacBio	exon	37574665	37574823	.	-	.	gene_id "ENSG00000134697"; transcript_id "G238.1";
chr1	PacBio	exon	37575595	37575699	.	-	.	gene_id "ENSG00000134697"; transcript_id "G238.1";
chr1	PacBio	exon	37576428	37576556	.	-	.	gene_id "ENSG00000134697"; transcript_id "G238.1";
chr1	PacBio	exon	37582223	37582336	.	-	.	gene_id "ENSG00000134697"; transcript_id "G238.1";
chr1	PacBio	exon	37582778	37582936	.	-	.	gene_id "ENSG00000134697"; transcript_id "G238.1";
chr1	PacBio	exon	37583867	37583933	.	-	.	gene_id "ENSG00000134697"; transcript_id "G238.1";
chr1	PacBio	exon	37587311	37587495	.	-	.	gene_id "ENSG00000134697"; transcript_id "G238.1";
chr1	PacBio	exon	37590706	37590845	.	-	.	gene_id "ENSG00000134697"; transcript_id "G238.1";
chr1	PacBio	exon	37592712	37592806	.	-	.	gene_id "ENSG00000134697"; transcript_id "G238.1";
chr1	PacBio	exon	37593762	37593846	.	-	.	gene_id "ENSG00000134697"; transcript_id "G238.1";
chr1	PacBio	exon	37595759	37595937	.	-	.	gene_id "ENSG00000134697"; transcript_id "G238.1";
chr1	PacBio	CDS	37566855	37567007	.	-	.	gene_id "ENSG00000134697"; transcript_id "G238.1";
chr1	PacBio	CDS	37567673	37567764	.	-	.	gene_id "ENSG00000134697"; transcript_id "G238.1";
chr1	PacBio	CDS	37568275	37568357	.	-	.	gene_id "ENSG00000134697"; transcript_id "G238.1";
chr1	PacBio	CDS	37568851	37569302	.	-	.	gene_id "ENSG00000134697"; transcript_id "G238.1";
chr1	PacBio	CDS	37574343	37574456	.	-	.	gene_id "ENSG00000134697"; transcript_id "G238.1";
chr1	PacBio	CDS	37574665	37574823	.	-	.	gene_id "ENSG00000134697"; transcript_id "G238.1";
chr1	PacBio	CDS	37575595	37575699	.	-	.	gene_id "ENSG00000134697"; transcript_id "G238.1";
chr1	PacBio	CDS	37576428	37576556	.	-	.	gene_id "ENSG00000134697"; transcript_id "G238.1";
chr1	PacBio	CDS	37582223	37582336	.	-	.	gene_id "ENSG00000134697"; transcript_id "G238.1";
chr1	PacBio	CDS	37582778	37582936	.	-	.	gene_id "ENSG00000134697"; transcript_id "G238.1";
chr1	PacBio	CDS	37583867	37583933	.	-	.	gene_id "ENSG00000134697"; transcript_id "G238.1";
chr1	PacBio	CDS	37587311	37587495	.	-	.	gene_id "ENSG00000134697"; transcript_id "G238.1";
chr1	PacBio	CDS	37590706	37590845	.	-	.	gene_id "ENSG00000134697"; transcript_id "G238.1";
chr1	PacBio	CDS	37592712	37592806	.	-	.	gene_id "ENSG00000134697"; transcript_id "G238.1";
chr1	PacBio	CDS	37593762	37593846	.	-	.	gene_id "ENSG00000134697"; transcript_id "G238.1";
chr1	PacBio	CDS	37595759	37595822	.	-	.	gene_id "ENSG00000134697"; transcript_id "G238.1";
chr1	PacBio	transcript	37566811	37595937	.	-	.	gene_id "ENSG00000134697"; transcript_id "G238.2";
chr1	PacBio	exon	37566811	37567007	.	-	.	gene_id "ENSG00000134697"; transcript_id "G238.2";
chr1	PacBio	exon	37567673	37567764	.	-	.	gene_id "ENSG00000134697"; transcript_id "G238.2";
chr1	PacBio	exon	37568275	37568357	.	-	.	gene_id "ENSG00000134697"; transcript_id "G238.2";
chr1	PacBio	exon	37568851	37569302	.	-	.	gene_id "ENSG00000134697"; transcript_id "G238.2";
chr1	PacBio	exon	37574343	37575699	.	-	.	gene_id "ENSG00000134697"; transcript_id "G238.2";
chr1	PacBio	exon	37576428	37576556	.	-	.	gene_id "ENSG00000134697"; transcript_id "G238.2";
chr1	PacBio	exon	37582223	37582336	.	-	.	gene_id "ENSG00000134697"; transcript_id "G238.2";
chr1	PacBio	exon	37582778	37582936	.	-	.	gene_id "ENSG00000134697"; transcript_id "G238.2";
chr1	PacBio	exon	37583867	37583933	.	-	.	gene_id "ENSG00000134697"; transcript_id "G238.2";
chr1	PacBio	exon	37587311	37587495	.	-	.	gene_id "ENSG00000134697"; transcript_id "G238.2";
chr1	PacBio	exon	37590706	37590845	.	-	.	gene_id "ENSG00000134697"; transcript_id "G238.2";
chr1	PacBio	exon	37592712	37592806	.	-	.	gene_id "ENSG00000134697"; transcript_id "G238.2";
chr1	PacBio	exon	37593762	37593846	.	-	.	gene_id "ENSG00000134697"; transcript_id "G238.2";
chr1	PacBio	exon	37595759	37595937	.	-	.	gene_id "ENSG00000134697"; transcript_id "G238.2";
chr1	PacBio	CDS	37566855	37567007	.	-	.	gene_id "ENSG00000134697"; transcript_id "G238.2";
chr1	PacBio	CDS	37567673	37567764	.	-	.	gene_id "ENSG00000134697"; transcript_id "G238.2";
chr1	PacBio	CDS	37568275	37568357	.	-	.	gene_id "ENSG00000134697"; transcript_id "G238.2";
chr1	PacBio	CDS	37568851	37569302	.	-	.	gene_id "ENSG00000134697"; transcript_id "G238.2";
chr1	PacBio	CDS	37574343	37574423	.	-	.	gene_id "ENSG00000134697"; transcript_id "G238.2";
chr1	PacBio	transcript	37566813	37595937	.	-	.	gene_id "ENSG00000134697"; transcript_id "G238.3";
chr1	PacBio	exon	37566813	37567007	.	-	.	gene_id "ENSG00000134697"; transcript_id "G238.3";
chr1	PacBio	exon	37567673	37567764	.	-	.	gene_id "ENSG00000134697"; transcript_id "G238.3";
chr1	PacBio	exon	37568275	37568357	.	-	.	gene_id "ENSG00000134697"; transcript_id "G238.3";
chr1	PacBio	exon	37568851	37569302	.	-	.	gene_id "ENSG00000134697"; transcript_id "G238.3";
chr1	PacBio	exon	37574343	37574456	.	-	.	gene_id "ENSG00000134697"; transcript_id "G238.3";
chr1	PacBio	exon	37574665	37574823	.	-	.	gene_id "ENSG00000134697"; transcript_id "G238.3";
chr1	PacBio	exon	37575595	37575699	.	-	.	gene_id "ENSG00000134697"; transcript_id "G238.3";
chr1	PacBio	exon	37576428	37576556	.	-	.	gene_id "ENSG00000134697"; transcript_id "G238.3";
chr1	PacBio	exon	37582223	37582336	.	-	.	gene_id "ENSG00000134697"; transcript_id "G238.3";
chr1	PacBio	exon	37582778	37582936	.	-	.	gene_id "ENSG00000134697"; transcript_id "G238.3";
chr1	PacBio	exon	37583694	37583933	.	-	.	gene_id "ENSG00000134697"; transcript_id "G238.3";
chr1	PacBio	exon	37587311	37587495	.	-	.	gene_id "ENSG00000134697"; transcript_id "G238.3";
chr1	PacBio	exon	37590699	37590845	.	-	.	gene_id "ENSG00000134697"; transcript_id "G238.3";
chr1	PacBio	exon	37592712	37592806	.	-	.	gene_id "ENSG00000134697"; transcript_id "G238.3";
chr1	PacBio	exon	37593762	37593846	.	-	.	gene_id "ENSG00000134697"; transcript_id "G238.3";
chr1	PacBio	exon	37595759	37595937	.	-	.	gene_id "ENSG00000134697"; transcript_id "G238.3";
chr1	PacBio	CDS	37566855	37567007	.	-	.	gene_id "ENSG00000134697"; transcript_id "G238.3";
chr1	PacBio	CDS	37567673	37567764	.	-	.	gene_id "ENSG00000134697"; transcript_id "G238.3";
chr1	PacBio	CDS	37568275	37568357	.	-	.	gene_id "ENSG00000134697"; transcript_id "G238.3";
chr1	PacBio	CDS	37568851	37569302	.	-	.	gene_id "ENSG00000134697"; transcript_id "G238.3";
chr1	PacBio	CDS	37574343	37574456	.	-	.	gene_id "ENSG00000134697"; transcript_id "G238.3";
chr1	PacBio	CDS	37574665	37574823	.	-	.	gene_id "ENSG00000134697"; transcript_id "G238.3";
chr1	PacBio	CDS	37575595	37575699	.	-	.	gene_id "ENSG00000134697"; transcript_id "G238.3";
chr1	PacBio	CDS	37576428	37576556	.	-	.	gene_id "ENSG00000134697"; transcript_id "G238.3";
chr1	PacBio	CDS	37582223	37582336	.	-	.	gene_id "ENSG00000134697"; transcript_id "G238.3";
chr1	PacBio	CDS	37582778	37582885	.	-	.	gene_id "ENSG00000134697"; transcript_id "G238.3";
chr1	PacBio	transcript	37566813	37595944	.	-	.	gene_id "ENSG00000134697"; transcript_id "G238.4";
chr1	PacBio	exon	37566813	37567007	.	-	.	gene_id "ENSG00000134697"; transcript_id "G238.4";
chr1	PacBio	exon	37567673	37567764	.	-	.	gene_id "ENSG00000134697"; transcript_id "G238.4";
chr1	PacBio	exon	37568275	37568357	.	-	.	gene_id "ENSG00000134697"; transcript_id "G238.4";
chr1	PacBio	exon	37568851	37569302	.	-	.	gene_id "ENSG00000134697"; transcript_id "G238.4";
chr1	PacBio	exon	37574343	37574456	.	-	.	gene_id "ENSG00000134697"; transcript_id "G238.4";
chr1	PacBio	exon	37574665	37574823	.	-	.	gene_id "ENSG00000134697"; transcript_id "G238.4";
chr1	PacBio	exon	37575595	37575699	.	-	.	gene_id "ENSG00000134697"; transcript_id "G238.4";
chr1	PacBio	exon	37576428	37576556	.	-	.	gene_id "ENSG00000134697"; transcript_id "G238.4";
chr1	PacBio	exon	37582223	37582336	.	-	.	gene_id "ENSG00000134697"; transcript_id "G238.4";
chr1	PacBio	exon	37582778	37582936	.	-	.	gene_id "ENSG00000134697"; transcript_id "G238.4";
chr1	PacBio	exon	37583867	37583933	.	-	.	gene_id "ENSG00000134697"; transcript_id "G238.4";
chr1	PacBio	exon	37587311	37587495	.	-	.	gene_id "ENSG00000134697"; transcript_id "G238.4";
chr1	PacBio	exon	37590706	37590845	.	-	.	gene_id "ENSG00000134697"; transcript_id "G238.4";
chr1	PacBio	exon	37592712	37592806	.	-	.	gene_id "ENSG00000134697"; transcript_id "G238.4";
chr1	PacBio	exon	37593762	37593846	.	-	.	gene_id "ENSG00000134697"; transcript_id "G238.4";
chr1	PacBio	exon	37595759	37595944	.	-	.	gene_id "ENSG00000134697"; transcript_id "G238.4";
chr1	PacBio	CDS	37566855	37567007	.	-	.	gene_id "ENSG00000134697"; transcript_id "G238.4";
chr1	PacBio	CDS	37567673	37567764	.	-	.	gene_id "ENSG00000134697"; transcript_id "G238.4";
chr1	PacBio	CDS	37568275	37568357	.	-	.	gene_id "ENSG00000134697"; transcript_id "G238.4";
chr1	PacBio	CDS	37568851	37569302	.	-	.	gene_id "ENSG00000134697"; transcript_id "G238.4";
chr1	PacBio	CDS	37574343	37574456	.	-	.	gene_id "ENSG00000134697"; transcript_id "G238.4";
chr1	PacBio	CDS	37574665	37574823	.	-	.	gene_id "ENSG00000134697"; transcript_id "G238.4";
chr1	PacBio	CDS	37575595	37575699	.	-	.	gene_id "ENSG00000134697"; transcript_id "G238.4";
chr1	PacBio	CDS	37576428	37576556	.	-	.	gene_id "ENSG00000134697"; transcript_id "G238.4";
chr1	PacBio	CDS	37582223	37582336	.	-	.	gene_id "ENSG00000134697"; transcript_id "G238.4";
chr1	PacBio	CDS	37582778	37582936	.	-	.	gene_id "ENSG00000134697"; transcript_id "G238.4";
chr1	PacBio	CDS	37583867	37583933	.	-	.	gene_id "ENSG00000134697"; transcript_id "G238.4";
chr1	PacBio	CDS	37587311	37587495	.	-	.	gene_id "ENSG00000134697"; transcript_id "G238.4";
chr1	PacBio	CDS	37590706	37590845	.	-	.	gene_id "ENSG00000134697"; transcript_id "G238.4";
chr1	PacBio	CDS	37592712	37592806	.	-	.	gene_id "ENSG00000134697"; transcript_id "G238.4";
chr1	PacBio	CDS	37593762	37593846	.	-	.	gene_id "ENSG00000134697"; transcript_id "G238.4";
chr1	PacBio	CDS	37595759	37595822	.	-	.	gene_id "ENSG00000134697"; transcript_id "G238.4";
chr1	PacBio	transcript	37566818	37595937	.	-	.	gene_id "ENSG00000134697"; transcript_id "G238.7";
chr1	PacBio	exon	37566818	37567007	.	-	.	gene_id "ENSG00000134697"; transcript_id "G238.7";
chr1	PacBio	exon	37567673	37567764	.	-	.	gene_id "ENSG00000134697"; transcript_id "G238.7";
chr1	PacBio	exon	37568275	37568357	.	-	.	gene_id "ENSG00000134697"; transcript_id "G238.7";
chr1	PacBio	exon	37568851	37569302	.	-	.	gene_id "ENSG00000134697"; transcript_id "G238.7";
chr1	PacBio	exon	37574343	37574456	.	-	.	gene_id "ENSG00000134697"; transcript_id "G238.7";
chr1	PacBio	exon	37574665	37574823	.	-	.	gene_id "ENSG00000134697"; transcript_id "G238.7";
chr1	PacBio	exon	37575595	37575699	.	-	.	gene_id "ENSG00000134697"; transcript_id "G238.7";
chr1	PacBio	exon	37576428	37576556	.	-	.	gene_id "ENSG00000134697"; transcript_id "G238.7";
chr1	PacBio	exon	37581342	37581545	.	-	.	gene_id "ENSG00000134697"; transcript_id "G238.7";
chr1	PacBio	exon	37582223	37582336	.	-	.	gene_id "ENSG00000134697"; transcript_id "G238.7";
chr1	PacBio	exon	37582778	37582936	.	-	.	gene_id "ENSG00000134697"; transcript_id "G238.7";
chr1	PacBio	exon	37583867	37583933	.	-	.	gene_id "ENSG00000134697"; transcript_id "G238.7";
chr1	PacBio	exon	37587311	37587495	.	-	.	gene_id "ENSG00000134697"; transcript_id "G238.7";
chr1	PacBio	exon	37590706	37590845	.	-	.	gene_id "ENSG00000134697"; transcript_id "G238.7";
chr1	PacBio	exon	37592712	37592806	.	-	.	gene_id "ENSG00000134697"; transcript_id "G238.7";
chr1	PacBio	exon	37593762	37593846	.	-	.	gene_id "ENSG00000134697"; transcript_id "G238.7";
chr1	PacBio	exon	37595759	37595937	.	-	.	gene_id "ENSG00000134697"; transcript_id "G238.7";
chr1	PacBio	CDS	37566855	37567007	.	-	.	gene_id "ENSG00000134697"; transcript_id "G238.7";
chr1	PacBio	CDS	37567673	37567764	.	-	.	gene_id "ENSG00000134697"; transcript_id "G238.7";
chr1	PacBio	CDS	37568275	37568357	.	-	.	gene_id "ENSG00000134697"; transcript_id "G238.7";
chr1	PacBio	CDS	37568851	37569302	.	-	.	gene_id "ENSG00000134697"; transcript_id "G238.7";
chr1	PacBio	CDS	37574343	37574456	.	-	.	gene_id "ENSG00000134697"; transcript_id "G238.7";
chr1	PacBio	CDS	37574665	37574823	.	-	.	gene_id "ENSG00000134697"; transcript_id "G238.7";
chr1	PacBio	CDS	37575595	37575699	.	-	.	gene_id "ENSG00000134697"; transcript_id "G238.7";
chr1	PacBio	CDS	37576428	37576556	.	-	.	gene_id "ENSG00000134697"; transcript_id "G238.7";
chr1	PacBio	CDS	37581342	37581545	.	-	.	gene_id "ENSG00000134697"; transcript_id "G238.7";
chr1	PacBio	CDS	37582223	37582336	.	-	.	gene_id "ENSG00000134697"; transcript_id "G238.7";
chr1	PacBio	CDS	37582778	37582936	.	-	.	gene_id "ENSG00000134697"; transcript_id "G238.7";
chr1	PacBio	CDS	37583867	37583933	.	-	.	gene_id "ENSG00000134697"; transcript_id "G238.7";
chr1	PacBio	CDS	37587311	37587495	.	-	.	gene_id "ENSG00000134697"; transcript_id "G238.7";
chr1	PacBio	CDS	37590706	37590845	.	-	.	gene_id "ENSG00000134697"; transcript_id "G238.7";
chr1	PacBio	CDS	37592712	37592806	.	-	.	gene_id "ENSG00000134697"; transcript_id "G238.7";
chr1	PacBio	CDS	37593762	37593846	.	-	.	gene_id "ENSG00000134697"; transcript_id "G238.7";
chr1	PacBio	CDS	37595759	37595822	.	-	.	gene_id "ENSG00000134697"; transcript_id "G238.7";
chr1	PacBio	transcript	37566822	37595943	.	-	.	gene_id "ENSG00000134697"; transcript_id "G238.8";
chr1	PacBio	exon	37566822	37567007	.	-	.	gene_id "ENSG00000134697"; transcript_id "G238.8";
chr1	PacBio	exon	37567673	37567764	.	-	.	gene_id "ENSG00000134697"; transcript_id "G238.8";
chr1	PacBio	exon	37568275	37568357	.	-	.	gene_id "ENSG00000134697"; transcript_id "G238.8";
chr1	PacBio	exon	37568851	37569302	.	-	.	gene_id "ENSG00000134697"; transcript_id "G238.8";
chr1	PacBio	exon	37574343	37574456	.	-	.	gene_id "ENSG00000134697"; transcript_id "G238.8";
chr1	PacBio	exon	37574665	37574823	.	-	.	gene_id "ENSG00000134697"; transcript_id "G238.8";
chr1	PacBio	exon	37575595	37575699	.	-	.	gene_id "ENSG00000134697"; transcript_id "G238.8";
chr1	PacBio	exon	37576428	37576556	.	-	.	gene_id "ENSG00000134697"; transcript_id "G238.8";
chr1	PacBio	exon	37582778	37582936	.	-	.	gene_id "ENSG00000134697"; transcript_id "G238.8";
chr1	PacBio	exon	37583867	37583933	.	-	.	gene_id "ENSG00000134697"; transcript_id "G238.8";
chr1	PacBio	exon	37587311	37587495	.	-	.	gene_id "ENSG00000134697"; transcript_id "G238.8";
chr1	PacBio	exon	37590706	37590845	.	-	.	gene_id "ENSG00000134697"; transcript_id "G238.8";
chr1	PacBio	exon	37592712	37592806	.	-	.	gene_id "ENSG00000134697"; transcript_id "G238.8";
chr1	PacBio	exon	37593762	37593846	.	-	.	gene_id "ENSG00000134697"; transcript_id "G238.8";
chr1	PacBio	exon	37595759	37595943	.	-	.	gene_id "ENSG00000134697"; transcript_id "G238.8";
chr1	PacBio	CDS	37566855	37567007	.	-	.	gene_id "ENSG00000134697"; transcript_id "G238.8";
chr1	PacBio	CDS	37567673	37567764	.	-	.	gene_id "ENSG00000134697"; transcript_id "G238.8";
chr1	PacBio	CDS	37568275	37568357	.	-	.	gene_id "ENSG00000134697"; transcript_id "G238.8";
chr1	PacBio	CDS	37568851	37569302	.	-	.	gene_id "ENSG00000134697"; transcript_id "G238.8";
chr1	PacBio	CDS	37574343	37574456	.	-	.	gene_id "ENSG00000134697"; transcript_id "G238.8";
chr1	PacBio	CDS	37574665	37574823	.	-	.	gene_id "ENSG00000134697"; transcript_id "G238.8";
chr1	PacBio	CDS	37575595	37575699	.	-	.	gene_id "ENSG00000134697"; transcript_id "G238.8";
chr1	PacBio	CDS	37576428	37576556	.	-	.	gene_id "ENSG00000134697"; transcript_id "G238.8";
chr1	PacBio	CDS	37582778	37582936	.	-	.	gene_id "ENSG00000134697"; transcript_id "G238.8";
chr1	PacBio	CDS	37583867	37583933	.	-	.	gene_id "ENSG00000134697"; transcript_id "G238.8";
chr1	PacBio	CDS	37587311	37587495	.	-	.	gene_id "ENSG00000134697"; transcript_id "G238.8";
chr1	PacBio	CDS	37590706	37590845	.	-	.	gene_id "ENSG00000134697"; transcript_id "G238.8";
chr1	PacBio	CDS	37592712	37592806	.	-	.	gene_id "ENSG00000134697"; transcript_id "G238.8";
chr1	PacBio	CDS	37593762	37593846	.	-	.	gene_id "ENSG00000134697"; transcript_id "G238.8";
chr1	PacBio	CDS	37595759	37595822	.	-	.	gene_id "ENSG00000134697"; transcript_id "G238.8";
chr1	PacBio	transcript	37566827	37569051	.	-	.	gene_id "ENSG00000134697"; transcript_id "G238.11";
chr1	PacBio	exon	37566827	37569051	.	-	.	gene_id "ENSG00000134697"; transcript_id "G238.11";
chr1	PacBio	CDS	37567061	37567402	.	-	.	gene_id "ENSG00000134697"; transcript_id "G238.11";
chr1	PacBio	transcript	37566827	37595935	.	-	.	gene_id "ENSG00000134697"; transcript_id "G238.10";
chr1	PacBio	exon	37566827	37567007	.	-	.	gene_id "ENSG00000134697"; transcript_id "G238.10";
chr1	PacBio	exon	37567673	37567764	.	-	.	gene_id "ENSG00000134697"; transcript_id "G238.10";
chr1	PacBio	exon	37568275	37568357	.	-	.	gene_id "ENSG00000134697"; transcript_id "G238.10";
chr1	PacBio	exon	37568851	37569302	.	-	.	gene_id "ENSG00000134697"; transcript_id "G238.10";
chr1	PacBio	exon	37574343	37574456	.	-	.	gene_id "ENSG00000134697"; transcript_id "G238.10";
chr1	PacBio	exon	37574665	37575699	.	-	.	gene_id "ENSG00000134697"; transcript_id "G238.10";
chr1	PacBio	exon	37576428	37576556	.	-	.	gene_id "ENSG00000134697"; transcript_id "G238.10";
chr1	PacBio	exon	37582223	37582336	.	-	.	gene_id "ENSG00000134697"; transcript_id "G238.10";
chr1	PacBio	exon	37582778	37582936	.	-	.	gene_id "ENSG00000134697"; transcript_id "G238.10";
chr1	PacBio	exon	37583694	37583933	.	-	.	gene_id "ENSG00000134697"; transcript_id "G238.10";
chr1	PacBio	exon	37587311	37587495	.	-	.	gene_id "ENSG00000134697"; transcript_id "G238.10";
chr1	PacBio	exon	37590706	37590845	.	-	.	gene_id "ENSG00000134697"; transcript_id "G238.10";
chr1	PacBio	exon	37592712	37592806	.	-	.	gene_id "ENSG00000134697"; transcript_id "G238.10";
chr1	PacBio	exon	37593762	37593846	.	-	.	gene_id "ENSG00000134697"; transcript_id "G238.10";
chr1	PacBio	exon	37595759	37595935	.	-	.	gene_id "ENSG00000134697"; transcript_id "G238.10";
chr1	PacBio	CDS	37566855	37567007	.	-	.	gene_id "ENSG00000134697"; transcript_id "G238.10";
chr1	PacBio	CDS	37567673	37567764	.	-	.	gene_id "ENSG00000134697"; transcript_id "G238.10";
chr1	PacBio	CDS	37568275	37568357	.	-	.	gene_id "ENSG00000134697"; transcript_id "G238.10";
chr1	PacBio	CDS	37568851	37569302	.	-	.	gene_id "ENSG00000134697"; transcript_id "G238.10";
chr1	PacBio	CDS	37574343	37574423	.	-	.	gene_id "ENSG00000134697"; transcript_id "G238.10";
chr1	PacBio	transcript	37566827	37595944	.	-	.	gene_id "ENSG00000134697"; transcript_id "G238.9";
chr1	PacBio	exon	37566827	37567007	.	-	.	gene_id "ENSG00000134697"; transcript_id "G238.9";
chr1	PacBio	exon	37567673	37567764	.	-	.	gene_id "ENSG00000134697"; transcript_id "G238.9";
chr1	PacBio	exon	37568275	37568357	.	-	.	gene_id "ENSG00000134697"; transcript_id "G238.9";
chr1	PacBio	exon	37568851	37569302	.	-	.	gene_id "ENSG00000134697"; transcript_id "G238.9";
chr1	PacBio	exon	37574343	37574456	.	-	.	gene_id "ENSG00000134697"; transcript_id "G238.9";
chr1	PacBio	exon	37574665	37574823	.	-	.	gene_id "ENSG00000134697"; transcript_id "G238.9";
chr1	PacBio	exon	37575595	37575699	.	-	.	gene_id "ENSG00000134697"; transcript_id "G238.9";
chr1	PacBio	exon	37576428	37576556	.	-	.	gene_id "ENSG00000134697"; transcript_id "G238.9";
chr1	PacBio	exon	37582223	37582336	.	-	.	gene_id "ENSG00000134697"; transcript_id "G238.9";
chr1	PacBio	exon	37582778	37582936	.	-	.	gene_id "ENSG00000134697"; transcript_id "G238.9";
chr1	PacBio	exon	37583694	37583781	.	-	.	gene_id "ENSG00000134697"; transcript_id "G238.9";
chr1	PacBio	exon	37583867	37583933	.	-	.	gene_id "ENSG00000134697"; transcript_id "G238.9";
chr1	PacBio	exon	37587311	37587495	.	-	.	gene_id "ENSG00000134697"; transcript_id "G238.9";
chr1	PacBio	exon	37590706	37590845	.	-	.	gene_id "ENSG00000134697"; transcript_id "G238.9";
chr1	PacBio	exon	37592712	37592806	.	-	.	gene_id "ENSG00000134697"; transcript_id "G238.9";
chr1	PacBio	exon	37593762	37593846	.	-	.	gene_id "ENSG00000134697"; transcript_id "G238.9";
chr1	PacBio	exon	37595759	37595944	.	-	.	gene_id "ENSG00000134697"; transcript_id "G238.9";
chr1	PacBio	CDS	37566855	37567007	.	-	.	gene_id "ENSG00000134697"; transcript_id "G238.9";
chr1	PacBio	CDS	37567673	37567764	.	-	.	gene_id "ENSG00000134697"; transcript_id "G238.9";
chr1	PacBio	CDS	37568275	37568357	.	-	.	gene_id "ENSG00000134697"; transcript_id "G238.9";
chr1	PacBio	CDS	37568851	37569302	.	-	.	gene_id "ENSG00000134697"; transcript_id "G238.9";
chr1	PacBio	CDS	37574343	37574456	.	-	.	gene_id "ENSG00000134697"; transcript_id "G238.9";
chr1	PacBio	CDS	37574665	37574823	.	-	.	gene_id "ENSG00000134697"; transcript_id "G238.9";
chr1	PacBio	CDS	37575595	37575699	.	-	.	gene_id "ENSG00000134697"; transcript_id "G238.9";
chr1	PacBio	CDS	37576428	37576556	.	-	.	gene_id "ENSG00000134697"; transcript_id "G238.9";
chr1	PacBio	CDS	37582223	37582336	.	-	.	gene_id "ENSG00000134697"; transcript_id "G238.9";
chr1	PacBio	CDS	37582778	37582885	.	-	.	gene_id "ENSG00000134697"; transcript_id "G238.9";
chr1	PacBio	transcript	37566924	37595966	.	-	.	gene_id "ENSG00000134697"; transcript_id "G238.12";
chr1	PacBio	exon	37566924	37567007	.	-	.	gene_id "ENSG00000134697"; transcript_id "G238.12";
chr1	PacBio	exon	37567673	37567764	.	-	.	gene_id "ENSG00000134697"; transcript_id "G238.12";
chr1	PacBio	exon	37568275	37568357	.	-	.	gene_id "ENSG00000134697"; transcript_id "G238.12";
chr1	PacBio	exon	37568851	37569302	.	-	.	gene_id "ENSG00000134697"; transcript_id "G238.12";
chr1	PacBio	exon	37574343	37574456	.	-	.	gene_id "ENSG00000134697"; transcript_id "G238.12";
chr1	PacBio	exon	37574665	37574823	.	-	.	gene_id "ENSG00000134697"; transcript_id "G238.12";
chr1	PacBio	exon	37575595	37575699	.	-	.	gene_id "ENSG00000134697"; transcript_id "G238.12";
chr1	PacBio	exon	37576428	37576556	.	-	.	gene_id "ENSG00000134697"; transcript_id "G238.12";
chr1	PacBio	exon	37582223	37582336	.	-	.	gene_id "ENSG00000134697"; transcript_id "G238.12";
chr1	PacBio	exon	37582778	37582936	.	-	.	gene_id "ENSG00000134697"; transcript_id "G238.12";
chr1	PacBio	exon	37583867	37583933	.	-	.	gene_id "ENSG00000134697"; transcript_id "G238.12";
chr1	PacBio	exon	37587311	37587495	.	-	.	gene_id "ENSG00000134697"; transcript_id "G238.12";
chr1	PacBio	exon	37590706	37590845	.	-	.	gene_id "ENSG00000134697"; transcript_id "G238.12";
chr1	PacBio	exon	37592712	37592806	.	-	.	gene_id "ENSG00000134697"; transcript_id "G238.12";
chr1	PacBio	exon	37593762	37593846	.	-	.	gene_id "ENSG00000134697"; transcript_id "G238.12";
chr1	PacBio	exon	37595759	37595966	.	-	.	gene_id "ENSG00000134697"; transcript_id "G238.12";
chr1	PacBio	CDS	37566924	37567007	.	-	.	gene_id "ENSG00000134697"; transcript_id "G238.12";
chr1	PacBio	CDS	37567673	37567764	.	-	.	gene_id "ENSG00000134697"; transcript_id "G238.12";
chr1	PacBio	CDS	37568275	37568357	.	-	.	gene_id "ENSG00000134697"; transcript_id "G238.12";
chr1	PacBio	CDS	37568851	37569302	.	-	.	gene_id "ENSG00000134697"; transcript_id "G238.12";
chr1	PacBio	CDS	37574343	37574456	.	-	.	gene_id "ENSG00000134697"; transcript_id "G238.12";
chr1	PacBio	CDS	37574665	37574823	.	-	.	gene_id "ENSG00000134697"; transcript_id "G238.12";
chr1	PacBio	CDS	37575595	37575699	.	-	.	gene_id "ENSG00000134697"; transcript_id "G238.12";
chr1	PacBio	CDS	37576428	37576556	.	-	.	gene_id "ENSG00000134697"; transcript_id "G238.12";
chr1	PacBio	CDS	37582223	37582336	.	-	.	gene_id "ENSG00000134697"; transcript_id "G238.12";
chr1	PacBio	CDS	37582778	37582936	.	-	.	gene_id "ENSG00000134697"; transcript_id "G238.12";
chr1	PacBio	CDS	37583867	37583933	.	-	.	gene_id "ENSG00000134697"; transcript_id "G238.12";
chr1	PacBio	CDS	37587311	37587495	.	-	.	gene_id "ENSG00000134697"; transcript_id "G238.12";
chr1	PacBio	CDS	37590706	37590845	.	-	.	gene_id "ENSG00000134697"; transcript_id "G238.12";
chr1	PacBio	CDS	37592712	37592806	.	-	.	gene_id "ENSG00000134697"; transcript_id "G238.12";
chr1	PacBio	CDS	37593762	37593846	.	-	.	gene_id "ENSG00000134697"; transcript_id "G238.12";
chr1	PacBio	CDS	37595759	37595822	.	-	.	gene_id "ENSG00000134697"; transcript_id "G238.12";
chr1	PacBio	transcript	37567727	37595939	.	-	.	gene_id "ENSG00000134697"; transcript_id "G238.13";
chr1	PacBio	exon	37567727	37567764	.	-	.	gene_id "ENSG00000134697"; transcript_id "G238.13";
chr1	PacBio	exon	37568275	37568357	.	-	.	gene_id "ENSG00000134697"; transcript_id "G238.13";
chr1	PacBio	exon	37568851	37569302	.	-	.	gene_id "ENSG00000134697"; transcript_id "G238.13";
chr1	PacBio	exon	37574343	37574456	.	-	.	gene_id "ENSG00000134697"; transcript_id "G238.13";
chr1	PacBio	exon	37574665	37574823	.	-	.	gene_id "ENSG00000134697"; transcript_id "G238.13";
chr1	PacBio	exon	37575595	37575699	.	-	.	gene_id "ENSG00000134697"; transcript_id "G238.13";
chr1	PacBio	exon	37576428	37576556	.	-	.	gene_id "ENSG00000134697"; transcript_id "G238.13";
chr1	PacBio	exon	37582223	37582336	.	-	.	gene_id "ENSG00000134697"; transcript_id "G238.13";
chr1	PacBio	exon	37582778	37582936	.	-	.	gene_id "ENSG00000134697"; transcript_id "G238.13";
chr1	PacBio	exon	37583867	37583933	.	-	.	gene_id "ENSG00000134697"; transcript_id "G238.13";
chr1	PacBio	exon	37587311	37587495	.	-	.	gene_id "ENSG00000134697"; transcript_id "G238.13";
chr1	PacBio	exon	37590706	37590845	.	-	.	gene_id "ENSG00000134697"; transcript_id "G238.13";
chr1	PacBio	exon	37592712	37592806	.	-	.	gene_id "ENSG00000134697"; transcript_id "G238.13";
chr1	PacBio	exon	37593762	37593846	.	-	.	gene_id "ENSG00000134697"; transcript_id "G238.13";
chr1	PacBio	exon	37595759	37595939	.	-	.	gene_id "ENSG00000134697"; transcript_id "G238.13";
chr1	PacBio	CDS	37567727	37567764	.	-	.	gene_id "ENSG00000134697"; transcript_id "G238.13";
chr1	PacBio	CDS	37568275	37568357	.	-	.	gene_id "ENSG00000134697"; transcript_id "G238.13";
chr1	PacBio	CDS	37568851	37569302	.	-	.	gene_id "ENSG00000134697"; transcript_id "G238.13";
chr1	PacBio	CDS	37574343	37574456	.	-	.	gene_id "ENSG00000134697"; transcript_id "G238.13";
chr1	PacBio	CDS	37574665	37574823	.	-	.	gene_id "ENSG00000134697"; transcript_id "G238.13";
chr1	PacBio	CDS	37575595	37575699	.	-	.	gene_id "ENSG00000134697"; transcript_id "G238.13";
chr1	PacBio	CDS	37576428	37576556	.	-	.	gene_id "ENSG00000134697"; transcript_id "G238.13";
chr1	PacBio	CDS	37582223	37582336	.	-	.	gene_id "ENSG00000134697"; transcript_id "G238.13";
chr1	PacBio	CDS	37582778	37582936	.	-	.	gene_id "ENSG00000134697"; transcript_id "G238.13";
chr1	PacBio	CDS	37583867	37583933	.	-	.	gene_id "ENSG00000134697"; transcript_id "G238.13";
chr1	PacBio	CDS	37587311	37587495	.	-	.	gene_id "ENSG00000134697"; transcript_id "G238.13";
chr1	PacBio	CDS	37590706	37590845	.	-	.	gene_id "ENSG00000134697"; transcript_id "G238.13";
chr1	PacBio	CDS	37592712	37592806	.	-	.	gene_id "ENSG00000134697"; transcript_id "G238.13";
chr1	PacBio	CDS	37593762	37593846	.	-	.	gene_id "ENSG00000134697"; transcript_id "G238.13";
chr1	PacBio	CDS	37595759	37595822	.	-	.	gene_id "ENSG00000134697"; transcript_id "G238.13";
chr1	PacBio	transcript	37568297	37595939	.	-	.	gene_id "ENSG00000134697"; transcript_id "G238.14";
chr1	PacBio	exon	37568297	37568357	.	-	.	gene_id "ENSG00000134697"; transcript_id "G238.14";
chr1	PacBio	exon	37568851	37569302	.	-	.	gene_id "ENSG00000134697"; transcript_id "G238.14";
chr1	PacBio	exon	37574343	37574456	.	-	.	gene_id "ENSG00000134697"; transcript_id "G238.14";
chr1	PacBio	exon	37574665	37574823	.	-	.	gene_id "ENSG00000134697"; transcript_id "G238.14";
chr1	PacBio	exon	37575595	37575699	.	-	.	gene_id "ENSG00000134697"; transcript_id "G238.14";
chr1	PacBio	exon	37576428	37576556	.	-	.	gene_id "ENSG00000134697"; transcript_id "G238.14";
chr1	PacBio	exon	37582223	37582336	.	-	.	gene_id "ENSG00000134697"; transcript_id "G238.14";
chr1	PacBio	exon	37582778	37583933	.	-	.	gene_id "ENSG00000134697"; transcript_id "G238.14";
chr1	PacBio	exon	37587311	37587495	.	-	.	gene_id "ENSG00000134697"; transcript_id "G238.14";
chr1	PacBio	exon	37590706	37590845	.	-	.	gene_id "ENSG00000134697"; transcript_id "G238.14";
chr1	PacBio	exon	37592712	37592806	.	-	.	gene_id "ENSG00000134697"; transcript_id "G238.14";
chr1	PacBio	exon	37593762	37593846	.	-	.	gene_id "ENSG00000134697"; transcript_id "G238.14";
chr1	PacBio	exon	37595759	37595939	.	-	.	gene_id "ENSG00000134697"; transcript_id "G238.14";
chr1	PacBio	CDS	37568297	37568357	.	-	.	gene_id "ENSG00000134697"; transcript_id "G238.14";
chr1	PacBio	CDS	37568851	37569302	.	-	.	gene_id "ENSG00000134697"; transcript_id "G238.14";
chr1	PacBio	CDS	37574343	37574456	.	-	.	gene_id "ENSG00000134697"; transcript_id "G238.14";
chr1	PacBio	CDS	37574665	37574823	.	-	.	gene_id "ENSG00000134697"; transcript_id "G238.14";
chr1	PacBio	CDS	37575595	37575699	.	-	.	gene_id "ENSG00000134697"; transcript_id "G238.14";
chr1	PacBio	CDS	37576428	37576556	.	-	.	gene_id "ENSG00000134697"; transcript_id "G238.14";
chr1	PacBio	CDS	37582223	37582336	.	-	.	gene_id "ENSG00000134697"; transcript_id "G238.14";
chr1	PacBio	CDS	37582778	37582885	.	-	.	gene_id "ENSG00000134697"; transcript_id "G238.14";
chr1	PacBio	transcript	37568317	37595935	.	-	.	gene_id "ENSG00000134697"; transcript_id "G238.15";
chr1	PacBio	exon	37568317	37568357	.	-	.	gene_id "ENSG00000134697"; transcript_id "G238.15";
chr1	PacBio	exon	37568851	37569302	.	-	.	gene_id "ENSG00000134697"; transcript_id "G238.15";
chr1	PacBio	exon	37574343	37574456	.	-	.	gene_id "ENSG00000134697"; transcript_id "G238.15";
chr1	PacBio	exon	37574665	37574823	.	-	.	gene_id "ENSG00000134697"; transcript_id "G238.15";
chr1	PacBio	exon	37575595	37575699	.	-	.	gene_id "ENSG00000134697"; transcript_id "G238.15";
chr1	PacBio	exon	37576428	37576556	.	-	.	gene_id "ENSG00000134697"; transcript_id "G238.15";
chr1	PacBio	exon	37582223	37582336	.	-	.	gene_id "ENSG00000134697"; transcript_id "G238.15";
chr1	PacBio	exon	37582778	37582936	.	-	.	gene_id "ENSG00000134697"; transcript_id "G238.15";
chr1	PacBio	exon	37583694	37583781	.	-	.	gene_id "ENSG00000134697"; transcript_id "G238.15";
chr1	PacBio	exon	37583867	37583933	.	-	.	gene_id "ENSG00000134697"; transcript_id "G238.15";
chr1	PacBio	exon	37587311	37587495	.	-	.	gene_id "ENSG00000134697"; transcript_id "G238.15";
chr1	PacBio	exon	37590706	37590845	.	-	.	gene_id "ENSG00000134697"; transcript_id "G238.15";
chr1	PacBio	exon	37592712	37592806	.	-	.	gene_id "ENSG00000134697"; transcript_id "G238.15";
chr1	PacBio	exon	37593762	37593846	.	-	.	gene_id "ENSG00000134697"; transcript_id "G238.15";
chr1	PacBio	exon	37595759	37595935	.	-	.	gene_id "ENSG00000134697"; transcript_id "G238.15";
chr1	PacBio	CDS	37568318	37568357	.	-	.	gene_id "ENSG00000134697"; transcript_id "G238.15";
chr1	PacBio	CDS	37568851	37569302	.	-	.	gene_id "ENSG00000134697"; transcript_id "G238.15";
chr1	PacBio	CDS	37574343	37574456	.	-	.	gene_id "ENSG00000134697"; transcript_id "G238.15";
chr1	PacBio	CDS	37574665	37574823	.	-	.	gene_id "ENSG00000134697"; transcript_id "G238.15";
chr1	PacBio	CDS	37575595	37575699	.	-	.	gene_id "ENSG00000134697"; transcript_id "G238.15";
chr1	PacBio	CDS	37576428	37576556	.	-	.	gene_id "ENSG00000134697"; transcript_id "G238.15";
chr1	PacBio	CDS	37582223	37582336	.	-	.	gene_id "ENSG00000134697"; transcript_id "G238.15";
chr1	PacBio	CDS	37582778	37582885	.	-	.	gene_id "ENSG00000134697"; transcript_id "G238.15";
chr1	PacBio	transcript	37568317	37595971	.	-	.	gene_id "ENSG00000134697"; transcript_id "G238.16";
chr1	PacBio	exon	37568317	37568357	.	-	.	gene_id "ENSG00000134697"; transcript_id "G238.16";
chr1	PacBio	exon	37568851	37569302	.	-	.	gene_id "ENSG00000134697"; transcript_id "G238.16";
chr1	PacBio	exon	37574343	37574456	.	-	.	gene_id "ENSG00000134697"; transcript_id "G238.16";
chr1	PacBio	exon	37574665	37574823	.	-	.	gene_id "ENSG00000134697"; transcript_id "G238.16";
chr1	PacBio	exon	37575595	37575699	.	-	.	gene_id "ENSG00000134697"; transcript_id "G238.16";
chr1	PacBio	exon	37576428	37576556	.	-	.	gene_id "ENSG00000134697"; transcript_id "G238.16";
chr1	PacBio	exon	37582223	37582336	.	-	.	gene_id "ENSG00000134697"; transcript_id "G238.16";
chr1	PacBio	exon	37582778	37582936	.	-	.	gene_id "ENSG00000134697"; transcript_id "G238.16";
chr1	PacBio	exon	37583867	37583933	.	-	.	gene_id "ENSG00000134697"; transcript_id "G238.16";
chr1	PacBio	exon	37587311	37587495	.	-	.	gene_id "ENSG00000134697"; transcript_id "G238.16";
chr1	PacBio	exon	37590706	37590845	.	-	.	gene_id "ENSG00000134697"; transcript_id "G238.16";
chr1	PacBio	exon	37592712	37592806	.	-	.	gene_id "ENSG00000134697"; transcript_id "G238.16";
chr1	PacBio	exon	37593762	37593846	.	-	.	gene_id "ENSG00000134697"; transcript_id "G238.16";
chr1	PacBio	exon	37595759	37595971	.	-	.	gene_id "ENSG00000134697"; transcript_id "G238.16";
chr1	PacBio	CDS	37568318	37568357	.	-	.	gene_id "ENSG00000134697"; transcript_id "G238.16";
chr1	PacBio	CDS	37568851	37569302	.	-	.	gene_id "ENSG00000134697"; transcript_id "G238.16";
chr1	PacBio	CDS	37574343	37574456	.	-	.	gene_id "ENSG00000134697"; transcript_id "G238.16";
chr1	PacBio	CDS	37574665	37574823	.	-	.	gene_id "ENSG00000134697"; transcript_id "G238.16";
chr1	PacBio	CDS	37575595	37575699	.	-	.	gene_id "ENSG00000134697"; transcript_id "G238.16";
chr1	PacBio	CDS	37576428	37576556	.	-	.	gene_id "ENSG00000134697"; transcript_id "G238.16";
chr1	PacBio	CDS	37582223	37582336	.	-	.	gene_id "ENSG00000134697"; transcript_id "G238.16";
chr1	PacBio	CDS	37582778	37582936	.	-	.	gene_id "ENSG00000134697"; transcript_id "G238.16";
chr1	PacBio	CDS	37583867	37583933	.	-	.	gene_id "ENSG00000134697"; transcript_id "G238.16";
chr1	PacBio	CDS	37587311	37587495	.	-	.	gene_id "ENSG00000134697"; transcript_id "G238.16";
chr1	PacBio	CDS	37590706	37590845	.	-	.	gene_id "ENSG00000134697"; transcript_id "G238.16";
chr1	PacBio	CDS	37592712	37592806	.	-	.	gene_id "ENSG00000134697"; transcript_id "G238.16";
chr1	PacBio	CDS	37593762	37593846	.	-	.	gene_id "ENSG00000134697"; transcript_id "G238.16";
chr1	PacBio	CDS	37595759	37595822	.	-	.	gene_id "ENSG00000134697"; transcript_id "G238.16";
chr1	PacBio	transcript	37568322	37595945	.	-	.	gene_id "ENSG00000134697"; transcript_id "G238.17";
chr1	PacBio	exon	37568322	37568357	.	-	.	gene_id "ENSG00000134697"; transcript_id "G238.17";
chr1	PacBio	exon	37568851	37569302	.	-	.	gene_id "ENSG00000134697"; transcript_id "G238.17";
chr1	PacBio	exon	37574343	37574456	.	-	.	gene_id "ENSG00000134697"; transcript_id "G238.17";
chr1	PacBio	exon	37574665	37574823	.	-	.	gene_id "ENSG00000134697"; transcript_id "G238.17";
chr1	PacBio	exon	37575595	37575699	.	-	.	gene_id "ENSG00000134697"; transcript_id "G238.17";
chr1	PacBio	exon	37576428	37576556	.	-	.	gene_id "ENSG00000134697"; transcript_id "G238.17";
chr1	PacBio	exon	37581342	37581545	.	-	.	gene_id "ENSG00000134697"; transcript_id "G238.17";
chr1	PacBio	exon	37582223	37582336	.	-	.	gene_id "ENSG00000134697"; transcript_id "G238.17";
chr1	PacBio	exon	37582778	37582936	.	-	.	gene_id "ENSG00000134697"; transcript_id "G238.17";
chr1	PacBio	exon	37583867	37583933	.	-	.	gene_id "ENSG00000134697"; transcript_id "G238.17";
chr1	PacBio	exon	37587311	37587495	.	-	.	gene_id "ENSG00000134697"; transcript_id "G238.17";
chr1	PacBio	exon	37590706	37590845	.	-	.	gene_id "ENSG00000134697"; transcript_id "G238.17";
chr1	PacBio	exon	37592712	37592806	.	-	.	gene_id "ENSG00000134697"; transcript_id "G238.17";
chr1	PacBio	exon	37593762	37593846	.	-	.	gene_id "ENSG00000134697"; transcript_id "G238.17";
chr1	PacBio	exon	37595759	37595945	.	-	.	gene_id "ENSG00000134697"; transcript_id "G238.17";
chr1	PacBio	CDS	37568324	37568357	.	-	.	gene_id "ENSG00000134697"; transcript_id "G238.17";
chr1	PacBio	CDS	37568851	37569302	.	-	.	gene_id "ENSG00000134697"; transcript_id "G238.17";
chr1	PacBio	CDS	37574343	37574456	.	-	.	gene_id "ENSG00000134697"; transcript_id "G238.17";
chr1	PacBio	CDS	37574665	37574823	.	-	.	gene_id "ENSG00000134697"; transcript_id "G238.17";
chr1	PacBio	CDS	37575595	37575699	.	-	.	gene_id "ENSG00000134697"; transcript_id "G238.17";
chr1	PacBio	CDS	37576428	37576556	.	-	.	gene_id "ENSG00000134697"; transcript_id "G238.17";
chr1	PacBio	CDS	37581342	37581545	.	-	.	gene_id "ENSG00000134697"; transcript_id "G238.17";
chr1	PacBio	CDS	37582223	37582336	.	-	.	gene_id "ENSG00000134697"; transcript_id "G238.17";
chr1	PacBio	CDS	37582778	37582936	.	-	.	gene_id "ENSG00000134697"; transcript_id "G238.17";
chr1	PacBio	CDS	37583867	37583933	.	-	.	gene_id "ENSG00000134697"; transcript_id "G238.17";
chr1	PacBio	CDS	37587311	37587495	.	-	.	gene_id "ENSG00000134697"; transcript_id "G238.17";
chr1	PacBio	CDS	37590706	37590845	.	-	.	gene_id "ENSG00000134697"; transcript_id "G238.17";
chr1	PacBio	CDS	37592712	37592806	.	-	.	gene_id "ENSG00000134697"; transcript_id "G238.17";
chr1	PacBio	CDS	37593762	37593846	.	-	.	gene_id "ENSG00000134697"; transcript_id "G238.17";
chr1	PacBio	CDS	37595759	37595822	.	-	.	gene_id "ENSG00000134697"; transcript_id "G238.17";
chr1	PacBio	transcript	37569201	37595936	.	-	.	gene_id "ENSG00000134697"; transcript_id "G238.18";
chr1	PacBio	exon	37569201	37569302	.	-	.	gene_id "ENSG00000134697"; transcript_id "G238.18";
chr1	PacBio	exon	37574343	37574456	.	-	.	gene_id "ENSG00000134697"; transcript_id "G238.18";
chr1	PacBio	exon	37574665	37574823	.	-	.	gene_id "ENSG00000134697"; transcript_id "G238.18";
chr1	PacBio	exon	37575595	37575699	.	-	.	gene_id "ENSG00000134697"; transcript_id "G238.18";
chr1	PacBio	exon	37576428	37576556	.	-	.	gene_id "ENSG00000134697"; transcript_id "G238.18";
chr1	PacBio	exon	37582223	37582336	.	-	.	gene_id "ENSG00000134697"; transcript_id "G238.18";
chr1	PacBio	exon	37582778	37582936	.	-	.	gene_id "ENSG00000134697"; transcript_id "G238.18";
chr1	PacBio	exon	37583867	37583933	.	-	.	gene_id "ENSG00000134697"; transcript_id "G238.18";
chr1	PacBio	exon	37587311	37587495	.	-	.	gene_id "ENSG00000134697"; transcript_id "G238.18";
chr1	PacBio	exon	37590706	37590845	.	-	.	gene_id "ENSG00000134697"; transcript_id "G238.18";
chr1	PacBio	exon	37592712	37592806	.	-	.	gene_id "ENSG00000134697"; transcript_id "G238.18";
chr1	PacBio	exon	37593762	37593846	.	-	.	gene_id "ENSG00000134697"; transcript_id "G238.18";
chr1	PacBio	exon	37595759	37595936	.	-	.	gene_id "ENSG00000134697"; transcript_id "G238.18";
chr1	PacBio	CDS	37569201	37569302	.	-	.	gene_id "ENSG00000134697"; transcript_id "G238.18";
chr1	PacBio	CDS	37574343	37574456	.	-	.	gene_id "ENSG00000134697"; transcript_id "G238.18";
chr1	PacBio	CDS	37574665	37574823	.	-	.	gene_id "ENSG00000134697"; transcript_id "G238.18";
chr1	PacBio	CDS	37575595	37575699	.	-	.	gene_id "ENSG00000134697"; transcript_id "G238.18";
chr1	PacBio	CDS	37576428	37576556	.	-	.	gene_id "ENSG00000134697"; transcript_id "G238.18";
chr1	PacBio	CDS	37582223	37582336	.	-	.	gene_id "ENSG00000134697"; transcript_id "G238.18";
chr1	PacBio	CDS	37582778	37582936	.	-	.	gene_id "ENSG00000134697"; transcript_id "G238.18";
chr1	PacBio	CDS	37583867	37583933	.	-	.	gene_id "ENSG00000134697"; transcript_id "G238.18";
chr1	PacBio	CDS	37587311	37587495	.	-	.	gene_id "ENSG00000134697"; transcript_id "G238.18";
chr1	PacBio	CDS	37590706	37590845	.	-	.	gene_id "ENSG00000134697"; transcript_id "G238.18";
chr1	PacBio	CDS	37592712	37592806	.	-	.	gene_id "ENSG00000134697"; transcript_id "G238.18";
chr1	PacBio	CDS	37593762	37593846	.	-	.	gene_id "ENSG00000134697"; transcript_id "G238.18";
chr1	PacBio	CDS	37595759	37595822	.	-	.	gene_id "ENSG00000134697"; transcript_id "G238.18";
chr1	PacBio	transcript	37591523	37595967	.	-	.	gene_id "ENSG00000134697"; transcript_id "G238.19";
chr1	PacBio	exon	37591523	37593846	.	-	.	gene_id "ENSG00000134697"; transcript_id "G238.19";
chr1	PacBio	exon	37595759	37595967	.	-	.	gene_id "ENSG00000134697"; transcript_id "G238.19";
chr1	PacBio	CDS	37593758	37593846	.	-	.	gene_id "ENSG00000134697"; transcript_id "G238.19";
chr1	PacBio	CDS	37595759	37595822	.	-	.	gene_id "ENSG00000134697"; transcript_id "G238.19";
chr1	PacBio	transcript	37591678	37595937	.	-	.	gene_id "ENSG00000134697"; transcript_id "G238.20";
chr1	PacBio	exon	37591678	37593846	.	-	.	gene_id "ENSG00000134697"; transcript_id "G238.20";
chr1	PacBio	exon	37595759	37595937	.	-	.	gene_id "ENSG00000134697"; transcript_id "G238.20";
chr1	PacBio	transcript	37681570	37690561	.	-	.	gene_id "ENSG00000116922"; transcript_id "G239.1";
chr1	PacBio	exon	37681570	37683160	.	-	.	gene_id "ENSG00000116922"; transcript_id "G239.1";
chr1	PacBio	exon	37683319	37683437	.	-	.	gene_id "ENSG00000116922"; transcript_id "G239.1";
chr1	PacBio	exon	37686273	37686452	.	-	.	gene_id "ENSG00000116922"; transcript_id "G239.1";
chr1	PacBio	exon	37689606	37690561	.	-	.	gene_id "ENSG00000116922"; transcript_id "G239.1";
chr1	PacBio	CDS	37683123	37683160	.	-	.	gene_id "ENSG00000116922"; transcript_id "G239.1";
chr1	PacBio	CDS	37683319	37683437	.	-	.	gene_id "ENSG00000116922"; transcript_id "G239.1";
chr1	PacBio	CDS	37686273	37686452	.	-	.	gene_id "ENSG00000116922"; transcript_id "G239.1";
chr1	PacBio	CDS	37689606	37689967	.	-	.	gene_id "ENSG00000116922"; transcript_id "G239.1";
chr1	PacBio	transcript	37681571	37690523	.	-	.	gene_id "ENSG00000116922"; transcript_id "G239.2";
chr1	PacBio	exon	37681571	37683160	.	-	.	gene_id "ENSG00000116922"; transcript_id "G239.2";
chr1	PacBio	exon	37683319	37683437	.	-	.	gene_id "ENSG00000116922"; transcript_id "G239.2";
chr1	PacBio	exon	37686273	37686452	.	-	.	gene_id "ENSG00000116922"; transcript_id "G239.2";
chr1	PacBio	exon	37689606	37689883	.	-	.	gene_id "ENSG00000116922"; transcript_id "G239.2";
chr1	PacBio	exon	37690216	37690523	.	-	.	gene_id "ENSG00000116922"; transcript_id "G239.2";
chr1	PacBio	CDS	37683123	37683160	.	-	.	gene_id "ENSG00000116922"; transcript_id "G239.2";
chr1	PacBio	CDS	37683319	37683437	.	-	.	gene_id "ENSG00000116922"; transcript_id "G239.2";
chr1	PacBio	CDS	37686273	37686452	.	-	.	gene_id "ENSG00000116922"; transcript_id "G239.2";
chr1	PacBio	CDS	37689606	37689883	.	-	.	gene_id "ENSG00000116922"; transcript_id "G239.2";
chr1	PacBio	CDS	37690216	37690398	.	-	.	gene_id "ENSG00000116922"; transcript_id "G239.2";
chr1	PacBio	transcript	37681571	37690529	.	-	.	gene_id "ENSG00000116922"; transcript_id "G239.3";
chr1	PacBio	exon	37681571	37683160	.	-	.	gene_id "ENSG00000116922"; transcript_id "G239.3";
chr1	PacBio	exon	37683319	37683437	.	-	.	gene_id "ENSG00000116922"; transcript_id "G239.3";
chr1	PacBio	exon	37686273	37686452	.	-	.	gene_id "ENSG00000116922"; transcript_id "G239.3";
chr1	PacBio	exon	37689606	37689886	.	-	.	gene_id "ENSG00000116922"; transcript_id "G239.3";
chr1	PacBio	exon	37690002	37690529	.	-	.	gene_id "ENSG00000116922"; transcript_id "G239.3";
chr1	PacBio	CDS	37683123	37683160	.	-	.	gene_id "ENSG00000116922"; transcript_id "G239.3";
chr1	PacBio	CDS	37683319	37683437	.	-	.	gene_id "ENSG00000116922"; transcript_id "G239.3";
chr1	PacBio	CDS	37686273	37686452	.	-	.	gene_id "ENSG00000116922"; transcript_id "G239.3";
chr1	PacBio	CDS	37689606	37689880	.	-	.	gene_id "ENSG00000116922"; transcript_id "G239.3";
chr1	PacBio	transcript	37681571	37692258	.	-	.	gene_id "ENSG00000116922"; transcript_id "G239.4";
chr1	PacBio	exon	37681571	37683160	.	-	.	gene_id "ENSG00000116922"; transcript_id "G239.4";
chr1	PacBio	exon	37683319	37683441	.	-	.	gene_id "ENSG00000116922"; transcript_id "G239.4";
chr1	PacBio	exon	37686273	37686452	.	-	.	gene_id "ENSG00000116922"; transcript_id "G239.4";
chr1	PacBio	exon	37689606	37689886	.	-	.	gene_id "ENSG00000116922"; transcript_id "G239.4";
chr1	PacBio	exon	37690334	37690438	.	-	.	gene_id "ENSG00000116922"; transcript_id "G239.4";
chr1	PacBio	exon	37692030	37692258	.	-	.	gene_id "ENSG00000116922"; transcript_id "G239.4";
chr1	PacBio	CDS	37683082	37683160	.	-	.	gene_id "ENSG00000116922"; transcript_id "G239.4";
chr1	PacBio	CDS	37683319	37683441	.	-	.	gene_id "ENSG00000116922"; transcript_id "G239.4";
chr1	PacBio	CDS	37686273	37686452	.	-	.	gene_id "ENSG00000116922"; transcript_id "G239.4";
chr1	PacBio	CDS	37689606	37689880	.	-	.	gene_id "ENSG00000116922"; transcript_id "G239.4";
chr1	PacBio	transcript	37682150	37690529	.	-	.	gene_id "ENSG00000116922"; transcript_id "G239.5";
chr1	PacBio	exon	37682150	37683160	.	-	.	gene_id "ENSG00000116922"; transcript_id "G239.5";
chr1	PacBio	exon	37683319	37683437	.	-	.	gene_id "ENSG00000116922"; transcript_id "G239.5";
chr1	PacBio	exon	37686273	37686452	.	-	.	gene_id "ENSG00000116922"; transcript_id "G239.5";
chr1	PacBio	exon	37689606	37689886	.	-	.	gene_id "ENSG00000116922"; transcript_id "G239.5";
chr1	PacBio	exon	37690002	37690529	.	-	.	gene_id "ENSG00000116922"; transcript_id "G239.5";
chr1	PacBio	CDS	37683123	37683160	.	-	.	gene_id "ENSG00000116922"; transcript_id "G239.5";
chr1	PacBio	CDS	37683319	37683437	.	-	.	gene_id "ENSG00000116922"; transcript_id "G239.5";
chr1	PacBio	CDS	37686273	37686452	.	-	.	gene_id "ENSG00000116922"; transcript_id "G239.5";
chr1	PacBio	CDS	37689606	37689880	.	-	.	gene_id "ENSG00000116922"; transcript_id "G239.5";
chr1	PacBio	transcript	37682214	37690522	.	-	.	gene_id "ENSG00000116922"; transcript_id "G239.6";
chr1	PacBio	exon	37682214	37683160	.	-	.	gene_id "ENSG00000116922"; transcript_id "G239.6";
chr1	PacBio	exon	37683319	37683437	.	-	.	gene_id "ENSG00000116922"; transcript_id "G239.6";
chr1	PacBio	exon	37686273	37686452	.	-	.	gene_id "ENSG00000116922"; transcript_id "G239.6";
chr1	PacBio	exon	37689606	37689883	.	-	.	gene_id "ENSG00000116922"; transcript_id "G239.6";
chr1	PacBio	exon	37690216	37690522	.	-	.	gene_id "ENSG00000116922"; transcript_id "G239.6";
chr1	PacBio	CDS	37683123	37683160	.	-	.	gene_id "ENSG00000116922"; transcript_id "G239.6";
chr1	PacBio	CDS	37683319	37683437	.	-	.	gene_id "ENSG00000116922"; transcript_id "G239.6";
chr1	PacBio	CDS	37686273	37686452	.	-	.	gene_id "ENSG00000116922"; transcript_id "G239.6";
chr1	PacBio	CDS	37689606	37689883	.	-	.	gene_id "ENSG00000116922"; transcript_id "G239.6";
chr1	PacBio	CDS	37690216	37690398	.	-	.	gene_id "ENSG00000116922"; transcript_id "G239.6";
chr1	PacBio	transcript	37690039	37692245	.	-	.	gene_id "ENSG00000116922"; transcript_id "G239.7";
chr1	PacBio	exon	37690039	37692245	.	-	.	gene_id "ENSG00000116922"; transcript_id "G239.7";
chr1	PacBio	transcript	37690197	37692242	.	-	.	gene_id "ENSG00000116922"; transcript_id "G239.8";
chr1	PacBio	exon	37690197	37692242	.	-	.	gene_id "ENSG00000116922"; transcript_id "G239.8";
chr1	PacBio	transcript	37692458	37709579	.	+	.	gene_id "ENSG00000134690"; transcript_id "G240.1";
chr1	PacBio	exon	37692458	37692784	.	+	.	gene_id "ENSG00000134690"; transcript_id "G240.1";
chr1	PacBio	exon	37692905	37693033	.	+	.	gene_id "ENSG00000134690"; transcript_id "G240.1";
chr1	PacBio	exon	37695910	37695950	.	+	.	gene_id "ENSG00000134690"; transcript_id "G240.1";
chr1	PacBio	exon	37698905	37698977	.	+	.	gene_id "ENSG00000134690"; transcript_id "G240.1";
chr1	PacBio	exon	37700436	37700521	.	+	.	gene_id "ENSG00000134690"; transcript_id "G240.1";
chr1	PacBio	exon	37701754	37701818	.	+	.	gene_id "ENSG00000134690"; transcript_id "G240.1";
chr1	PacBio	exon	37703252	37703347	.	+	.	gene_id "ENSG00000134690"; transcript_id "G240.1";
chr1	PacBio	exon	37705441	37705567	.	+	.	gene_id "ENSG00000134690"; transcript_id "G240.1";
chr1	PacBio	exon	37706978	37707064	.	+	.	gene_id "ENSG00000134690"; transcript_id "G240.1";
chr1	PacBio	exon	37708322	37709579	.	+	.	gene_id "ENSG00000134690"; transcript_id "G240.1";
chr1	PacBio	CDS	37692691	37692784	.	+	.	gene_id "ENSG00000134690"; transcript_id "G240.1";
chr1	PacBio	CDS	37692905	37693033	.	+	.	gene_id "ENSG00000134690"; transcript_id "G240.1";
chr1	PacBio	CDS	37695910	37695950	.	+	.	gene_id "ENSG00000134690"; transcript_id "G240.1";
chr1	PacBio	CDS	37698905	37698977	.	+	.	gene_id "ENSG00000134690"; transcript_id "G240.1";
chr1	PacBio	CDS	37700436	37700521	.	+	.	gene_id "ENSG00000134690"; transcript_id "G240.1";
chr1	PacBio	CDS	37701754	37701818	.	+	.	gene_id "ENSG00000134690"; transcript_id "G240.1";
chr1	PacBio	CDS	37703252	37703347	.	+	.	gene_id "ENSG00000134690"; transcript_id "G240.1";
chr1	PacBio	CDS	37705441	37705567	.	+	.	gene_id "ENSG00000134690"; transcript_id "G240.1";
chr1	PacBio	CDS	37706978	37707064	.	+	.	gene_id "ENSG00000134690"; transcript_id "G240.1";
chr1	PacBio	CDS	37708322	37708366	.	+	.	gene_id "ENSG00000134690"; transcript_id "G240.1";
chr1	PacBio	transcript	37692481	37709578	.	+	.	gene_id "ENSG00000134690"; transcript_id "G240.2";
chr1	PacBio	exon	37692481	37692578	.	+	.	gene_id "ENSG00000134690"; transcript_id "G240.2";
chr1	PacBio	exon	37692676	37692784	.	+	.	gene_id "ENSG00000134690"; transcript_id "G240.2";
chr1	PacBio	exon	37692905	37693033	.	+	.	gene_id "ENSG00000134690"; transcript_id "G240.2";
chr1	PacBio	exon	37695910	37695950	.	+	.	gene_id "ENSG00000134690"; transcript_id "G240.2";
chr1	PacBio	exon	37698905	37698977	.	+	.	gene_id "ENSG00000134690"; transcript_id "G240.2";
chr1	PacBio	exon	37700436	37700521	.	+	.	gene_id "ENSG00000134690"; transcript_id "G240.2";
chr1	PacBio	exon	37701754	37701818	.	+	.	gene_id "ENSG00000134690"; transcript_id "G240.2";
chr1	PacBio	exon	37703252	37703347	.	+	.	gene_id "ENSG00000134690"; transcript_id "G240.2";
chr1	PacBio	exon	37705441	37705567	.	+	.	gene_id "ENSG00000134690"; transcript_id "G240.2";
chr1	PacBio	exon	37706978	37707064	.	+	.	gene_id "ENSG00000134690"; transcript_id "G240.2";
chr1	PacBio	exon	37708322	37709578	.	+	.	gene_id "ENSG00000134690"; transcript_id "G240.2";
chr1	PacBio	CDS	37692691	37692784	.	+	.	gene_id "ENSG00000134690"; transcript_id "G240.2";
chr1	PacBio	CDS	37692905	37693033	.	+	.	gene_id "ENSG00000134690"; transcript_id "G240.2";
chr1	PacBio	CDS	37695910	37695950	.	+	.	gene_id "ENSG00000134690"; transcript_id "G240.2";
chr1	PacBio	CDS	37698905	37698977	.	+	.	gene_id "ENSG00000134690"; transcript_id "G240.2";
chr1	PacBio	CDS	37700436	37700521	.	+	.	gene_id "ENSG00000134690"; transcript_id "G240.2";
chr1	PacBio	CDS	37701754	37701818	.	+	.	gene_id "ENSG00000134690"; transcript_id "G240.2";
chr1	PacBio	CDS	37703252	37703347	.	+	.	gene_id "ENSG00000134690"; transcript_id "G240.2";
chr1	PacBio	CDS	37705441	37705567	.	+	.	gene_id "ENSG00000134690"; transcript_id "G240.2";
chr1	PacBio	CDS	37706978	37707064	.	+	.	gene_id "ENSG00000134690"; transcript_id "G240.2";
chr1	PacBio	CDS	37708322	37708366	.	+	.	gene_id "ENSG00000134690"; transcript_id "G240.2";
chr1	PacBio	transcript	37692481	37709717	.	+	.	gene_id "ENSG00000134690"; transcript_id "G240.3";
chr1	PacBio	exon	37692481	37692578	.	+	.	gene_id "ENSG00000134690"; transcript_id "G240.3";
chr1	PacBio	exon	37692676	37692784	.	+	.	gene_id "ENSG00000134690"; transcript_id "G240.3";
chr1	PacBio	exon	37692905	37693033	.	+	.	gene_id "ENSG00000134690"; transcript_id "G240.3";
chr1	PacBio	exon	37695910	37695950	.	+	.	gene_id "ENSG00000134690"; transcript_id "G240.3";
chr1	PacBio	exon	37698905	37698977	.	+	.	gene_id "ENSG00000134690"; transcript_id "G240.3";
chr1	PacBio	exon	37700436	37700521	.	+	.	gene_id "ENSG00000134690"; transcript_id "G240.3";
chr1	PacBio	exon	37701754	37701818	.	+	.	gene_id "ENSG00000134690"; transcript_id "G240.3";
chr1	PacBio	exon	37703252	37703347	.	+	.	gene_id "ENSG00000134690"; transcript_id "G240.3";
chr1	PacBio	exon	37705441	37705567	.	+	.	gene_id "ENSG00000134690"; transcript_id "G240.3";
chr1	PacBio	exon	37706978	37707064	.	+	.	gene_id "ENSG00000134690"; transcript_id "G240.3";
chr1	PacBio	exon	37708322	37709717	.	+	.	gene_id "ENSG00000134690"; transcript_id "G240.3";
chr1	PacBio	CDS	37692691	37692784	.	+	.	gene_id "ENSG00000134690"; transcript_id "G240.3";
chr1	PacBio	CDS	37692905	37693033	.	+	.	gene_id "ENSG00000134690"; transcript_id "G240.3";
chr1	PacBio	CDS	37695910	37695950	.	+	.	gene_id "ENSG00000134690"; transcript_id "G240.3";
chr1	PacBio	CDS	37698905	37698977	.	+	.	gene_id "ENSG00000134690"; transcript_id "G240.3";
chr1	PacBio	CDS	37700436	37700521	.	+	.	gene_id "ENSG00000134690"; transcript_id "G240.3";
chr1	PacBio	CDS	37701754	37701818	.	+	.	gene_id "ENSG00000134690"; transcript_id "G240.3";
chr1	PacBio	CDS	37703252	37703347	.	+	.	gene_id "ENSG00000134690"; transcript_id "G240.3";
chr1	PacBio	CDS	37705441	37705567	.	+	.	gene_id "ENSG00000134690"; transcript_id "G240.3";
chr1	PacBio	CDS	37706978	37707064	.	+	.	gene_id "ENSG00000134690"; transcript_id "G240.3";
chr1	PacBio	CDS	37708322	37708366	.	+	.	gene_id "ENSG00000134690"; transcript_id "G240.3";
chr1	PacBio	transcript	37692489	37709717	.	+	.	gene_id "ENSG00000134690"; transcript_id "G240.4";
chr1	PacBio	exon	37692489	37692784	.	+	.	gene_id "ENSG00000134690"; transcript_id "G240.4";
chr1	PacBio	exon	37692905	37693033	.	+	.	gene_id "ENSG00000134690"; transcript_id "G240.4";
chr1	PacBio	exon	37695910	37695950	.	+	.	gene_id "ENSG00000134690"; transcript_id "G240.4";
chr1	PacBio	exon	37698905	37698977	.	+	.	gene_id "ENSG00000134690"; transcript_id "G240.4";
chr1	PacBio	exon	37700436	37700521	.	+	.	gene_id "ENSG00000134690"; transcript_id "G240.4";
chr1	PacBio	exon	37701754	37701818	.	+	.	gene_id "ENSG00000134690"; transcript_id "G240.4";
chr1	PacBio	exon	37703252	37703347	.	+	.	gene_id "ENSG00000134690"; transcript_id "G240.4";
chr1	PacBio	exon	37705441	37705567	.	+	.	gene_id "ENSG00000134690"; transcript_id "G240.4";
chr1	PacBio	exon	37706978	37707064	.	+	.	gene_id "ENSG00000134690"; transcript_id "G240.4";
chr1	PacBio	exon	37708322	37709717	.	+	.	gene_id "ENSG00000134690"; transcript_id "G240.4";
chr1	PacBio	CDS	37692691	37692784	.	+	.	gene_id "ENSG00000134690"; transcript_id "G240.4";
chr1	PacBio	CDS	37692905	37693033	.	+	.	gene_id "ENSG00000134690"; transcript_id "G240.4";
chr1	PacBio	CDS	37695910	37695950	.	+	.	gene_id "ENSG00000134690"; transcript_id "G240.4";
chr1	PacBio	CDS	37698905	37698977	.	+	.	gene_id "ENSG00000134690"; transcript_id "G240.4";
chr1	PacBio	CDS	37700436	37700521	.	+	.	gene_id "ENSG00000134690"; transcript_id "G240.4";
chr1	PacBio	CDS	37701754	37701818	.	+	.	gene_id "ENSG00000134690"; transcript_id "G240.4";
chr1	PacBio	CDS	37703252	37703347	.	+	.	gene_id "ENSG00000134690"; transcript_id "G240.4";
chr1	PacBio	CDS	37705441	37705567	.	+	.	gene_id "ENSG00000134690"; transcript_id "G240.4";
chr1	PacBio	CDS	37706978	37707064	.	+	.	gene_id "ENSG00000134690"; transcript_id "G240.4";
chr1	PacBio	CDS	37708322	37708366	.	+	.	gene_id "ENSG00000134690"; transcript_id "G240.4";
chr1	PacBio	transcript	37692489	37709717	.	+	.	gene_id "ENSG00000134690"; transcript_id "G240.5";
chr1	PacBio	exon	37692489	37692784	.	+	.	gene_id "ENSG00000134690"; transcript_id "G240.5";
chr1	PacBio	exon	37692905	37693033	.	+	.	gene_id "ENSG00000134690"; transcript_id "G240.5";
chr1	PacBio	exon	37695910	37695950	.	+	.	gene_id "ENSG00000134690"; transcript_id "G240.5";
chr1	PacBio	exon	37698905	37698977	.	+	.	gene_id "ENSG00000134690"; transcript_id "G240.5";
chr1	PacBio	exon	37700436	37700521	.	+	.	gene_id "ENSG00000134690"; transcript_id "G240.5";
chr1	PacBio	exon	37701754	37701818	.	+	.	gene_id "ENSG00000134690"; transcript_id "G240.5";
chr1	PacBio	exon	37705441	37705567	.	+	.	gene_id "ENSG00000134690"; transcript_id "G240.5";
chr1	PacBio	exon	37706978	37707064	.	+	.	gene_id "ENSG00000134690"; transcript_id "G240.5";
chr1	PacBio	exon	37708322	37709717	.	+	.	gene_id "ENSG00000134690"; transcript_id "G240.5";
chr1	PacBio	CDS	37692691	37692784	.	+	.	gene_id "ENSG00000134690"; transcript_id "G240.5";
chr1	PacBio	CDS	37692905	37693033	.	+	.	gene_id "ENSG00000134690"; transcript_id "G240.5";
chr1	PacBio	CDS	37695910	37695950	.	+	.	gene_id "ENSG00000134690"; transcript_id "G240.5";
chr1	PacBio	CDS	37698905	37698977	.	+	.	gene_id "ENSG00000134690"; transcript_id "G240.5";
chr1	PacBio	CDS	37700436	37700521	.	+	.	gene_id "ENSG00000134690"; transcript_id "G240.5";
chr1	PacBio	CDS	37701754	37701818	.	+	.	gene_id "ENSG00000134690"; transcript_id "G240.5";
chr1	PacBio	CDS	37705441	37705567	.	+	.	gene_id "ENSG00000134690"; transcript_id "G240.5";
chr1	PacBio	CDS	37706978	37707064	.	+	.	gene_id "ENSG00000134690"; transcript_id "G240.5";
chr1	PacBio	CDS	37708322	37708366	.	+	.	gene_id "ENSG00000134690"; transcript_id "G240.5";
chr1	PacBio	transcript	37692489	37709717	.	+	.	gene_id "ENSG00000134690"; transcript_id "G240.6";
chr1	PacBio	exon	37692489	37692784	.	+	.	gene_id "ENSG00000134690"; transcript_id "G240.6";
chr1	PacBio	exon	37692905	37693033	.	+	.	gene_id "ENSG00000134690"; transcript_id "G240.6";
chr1	PacBio	exon	37698905	37698977	.	+	.	gene_id "ENSG00000134690"; transcript_id "G240.6";
chr1	PacBio	exon	37700436	37700521	.	+	.	gene_id "ENSG00000134690"; transcript_id "G240.6";
chr1	PacBio	exon	37701754	37701818	.	+	.	gene_id "ENSG00000134690"; transcript_id "G240.6";
chr1	PacBio	exon	37703252	37703347	.	+	.	gene_id "ENSG00000134690"; transcript_id "G240.6";
chr1	PacBio	exon	37705441	37705567	.	+	.	gene_id "ENSG00000134690"; transcript_id "G240.6";
chr1	PacBio	exon	37706978	37707064	.	+	.	gene_id "ENSG00000134690"; transcript_id "G240.6";
chr1	PacBio	exon	37708322	37709717	.	+	.	gene_id "ENSG00000134690"; transcript_id "G240.6";
chr1	PacBio	CDS	37700462	37700521	.	+	.	gene_id "ENSG00000134690"; transcript_id "G240.6";
chr1	PacBio	CDS	37701754	37701818	.	+	.	gene_id "ENSG00000134690"; transcript_id "G240.6";
chr1	PacBio	CDS	37703252	37703347	.	+	.	gene_id "ENSG00000134690"; transcript_id "G240.6";
chr1	PacBio	CDS	37705441	37705567	.	+	.	gene_id "ENSG00000134690"; transcript_id "G240.6";
chr1	PacBio	CDS	37706978	37707064	.	+	.	gene_id "ENSG00000134690"; transcript_id "G240.6";
chr1	PacBio	CDS	37708322	37708366	.	+	.	gene_id "ENSG00000134690"; transcript_id "G240.6";
chr1	PacBio	transcript	37692496	37698029	.	+	.	gene_id "ENSG00000134690"; transcript_id "G240.7";
chr1	PacBio	exon	37692496	37692784	.	+	.	gene_id "ENSG00000134690"; transcript_id "G240.7";
chr1	PacBio	exon	37692905	37693033	.	+	.	gene_id "ENSG00000134690"; transcript_id "G240.7";
chr1	PacBio	exon	37695910	37698029	.	+	.	gene_id "ENSG00000134690"; transcript_id "G240.7";
chr1	PacBio	CDS	37692691	37692784	.	+	.	gene_id "ENSG00000134690"; transcript_id "G240.7";
chr1	PacBio	CDS	37692905	37693033	.	+	.	gene_id "ENSG00000134690"; transcript_id "G240.7";
chr1	PacBio	CDS	37695910	37696076	.	+	.	gene_id "ENSG00000134690"; transcript_id "G240.7";
chr1	PacBio	transcript	37692526	37709718	.	+	.	gene_id "ENSG00000134690"; transcript_id "G240.8";
chr1	PacBio	exon	37692526	37692784	.	+	.	gene_id "ENSG00000134690"; transcript_id "G240.8";
chr1	PacBio	exon	37692905	37693033	.	+	.	gene_id "ENSG00000134690"; transcript_id "G240.8";
chr1	PacBio	exon	37695910	37695950	.	+	.	gene_id "ENSG00000134690"; transcript_id "G240.8";
chr1	PacBio	exon	37698905	37698977	.	+	.	gene_id "ENSG00000134690"; transcript_id "G240.8";
chr1	PacBio	exon	37700436	37700521	.	+	.	gene_id "ENSG00000134690"; transcript_id "G240.8";
chr1	PacBio	exon	37701754	37701818	.	+	.	gene_id "ENSG00000134690"; transcript_id "G240.8";
chr1	PacBio	exon	37703252	37703347	.	+	.	gene_id "ENSG00000134690"; transcript_id "G240.8";
chr1	PacBio	exon	37705441	37705567	.	+	.	gene_id "ENSG00000134690"; transcript_id "G240.8";
chr1	PacBio	exon	37708322	37709718	.	+	.	gene_id "ENSG00000134690"; transcript_id "G240.8";
chr1	PacBio	CDS	37692691	37692784	.	+	.	gene_id "ENSG00000134690"; transcript_id "G240.8";
chr1	PacBio	CDS	37692905	37693033	.	+	.	gene_id "ENSG00000134690"; transcript_id "G240.8";
chr1	PacBio	CDS	37695910	37695950	.	+	.	gene_id "ENSG00000134690"; transcript_id "G240.8";
chr1	PacBio	CDS	37698905	37698977	.	+	.	gene_id "ENSG00000134690"; transcript_id "G240.8";
chr1	PacBio	CDS	37700436	37700521	.	+	.	gene_id "ENSG00000134690"; transcript_id "G240.8";
chr1	PacBio	CDS	37701754	37701818	.	+	.	gene_id "ENSG00000134690"; transcript_id "G240.8";
chr1	PacBio	CDS	37703252	37703347	.	+	.	gene_id "ENSG00000134690"; transcript_id "G240.8";
chr1	PacBio	CDS	37705441	37705567	.	+	.	gene_id "ENSG00000134690"; transcript_id "G240.8";
chr1	PacBio	CDS	37708322	37708366	.	+	.	gene_id "ENSG00000134690"; transcript_id "G240.8";
chr1	PacBio	transcript	37692775	37709716	.	+	.	gene_id "ENSG00000134690"; transcript_id "G240.9";
chr1	PacBio	exon	37692775	37693033	.	+	.	gene_id "ENSG00000134690"; transcript_id "G240.9";
chr1	PacBio	exon	37695910	37695950	.	+	.	gene_id "ENSG00000134690"; transcript_id "G240.9";
chr1	PacBio	exon	37698905	37698977	.	+	.	gene_id "ENSG00000134690"; transcript_id "G240.9";
chr1	PacBio	exon	37700436	37700521	.	+	.	gene_id "ENSG00000134690"; transcript_id "G240.9";
chr1	PacBio	exon	37701754	37701818	.	+	.	gene_id "ENSG00000134690"; transcript_id "G240.9";
chr1	PacBio	exon	37703252	37703347	.	+	.	gene_id "ENSG00000134690"; transcript_id "G240.9";
chr1	PacBio	exon	37705441	37705567	.	+	.	gene_id "ENSG00000134690"; transcript_id "G240.9";
chr1	PacBio	exon	37706978	37707064	.	+	.	gene_id "ENSG00000134690"; transcript_id "G240.9";
chr1	PacBio	exon	37708322	37709716	.	+	.	gene_id "ENSG00000134690"; transcript_id "G240.9";
chr1	PacBio	CDS	37693012	37693033	.	+	.	gene_id "ENSG00000134690"; transcript_id "G240.9";
chr1	PacBio	CDS	37695910	37695950	.	+	.	gene_id "ENSG00000134690"; transcript_id "G240.9";
chr1	PacBio	CDS	37698905	37698977	.	+	.	gene_id "ENSG00000134690"; transcript_id "G240.9";
chr1	PacBio	CDS	37700436	37700521	.	+	.	gene_id "ENSG00000134690"; transcript_id "G240.9";
chr1	PacBio	CDS	37701754	37701818	.	+	.	gene_id "ENSG00000134690"; transcript_id "G240.9";
chr1	PacBio	CDS	37703252	37703347	.	+	.	gene_id "ENSG00000134690"; transcript_id "G240.9";
chr1	PacBio	CDS	37705441	37705567	.	+	.	gene_id "ENSG00000134690"; transcript_id "G240.9";
chr1	PacBio	CDS	37706978	37707064	.	+	.	gene_id "ENSG00000134690"; transcript_id "G240.9";
chr1	PacBio	CDS	37708322	37708366	.	+	.	gene_id "ENSG00000134690"; transcript_id "G240.9";
chr1	PacBio	transcript	37794077	37801132	.	+	.	gene_id "ENSG00000185090"; transcript_id "G241.1";
chr1	PacBio	exon	37794077	37794732	.	+	.	gene_id "ENSG00000185090"; transcript_id "G241.1";
chr1	PacBio	exon	37795737	37795846	.	+	.	gene_id "ENSG00000185090"; transcript_id "G241.1";
chr1	PacBio	exon	37796744	37796820	.	+	.	gene_id "ENSG00000185090"; transcript_id "G241.1";
chr1	PacBio	exon	37799567	37801132	.	+	.	gene_id "ENSG00000185090"; transcript_id "G241.1";
chr1	PacBio	CDS	37794183	37794732	.	+	.	gene_id "ENSG00000185090"; transcript_id "G241.1";
chr1	PacBio	CDS	37795737	37795846	.	+	.	gene_id "ENSG00000185090"; transcript_id "G241.1";
chr1	PacBio	CDS	37796744	37796820	.	+	.	gene_id "ENSG00000185090"; transcript_id "G241.1";
chr1	PacBio	CDS	37799567	37800203	.	+	.	gene_id "ENSG00000185090"; transcript_id "G241.1";
chr1	PacBio	transcript	37802942	37808208	.	-	.	gene_id "ENSG00000196449"; transcript_id "G242.1";
chr1	PacBio	exon	37802942	37803997	.	-	.	gene_id "ENSG00000196449"; transcript_id "G242.1";
chr1	PacBio	exon	37804302	37804444	.	-	.	gene_id "ENSG00000196449"; transcript_id "G242.1";
chr1	PacBio	exon	37806857	37806976	.	-	.	gene_id "ENSG00000196449"; transcript_id "G242.1";
chr1	PacBio	exon	37807101	37807215	.	-	.	gene_id "ENSG00000196449"; transcript_id "G242.1";
chr1	PacBio	exon	37807792	37808208	.	-	.	gene_id "ENSG00000196449"; transcript_id "G242.1";
chr1	PacBio	CDS	37803925	37803997	.	-	.	gene_id "ENSG00000196449"; transcript_id "G242.1";
chr1	PacBio	CDS	37804302	37804444	.	-	.	gene_id "ENSG00000196449"; transcript_id "G242.1";
chr1	PacBio	CDS	37806857	37806976	.	-	.	gene_id "ENSG00000196449"; transcript_id "G242.1";
chr1	PacBio	CDS	37807101	37807215	.	-	.	gene_id "ENSG00000196449"; transcript_id "G242.1";
chr1	PacBio	CDS	37807792	37808153	.	-	.	gene_id "ENSG00000196449"; transcript_id "G242.1";
chr1	PacBio	transcript	37802943	37807725	.	-	.	gene_id "ENSG00000196449"; transcript_id "G242.2";
chr1	PacBio	exon	37802943	37803997	.	-	.	gene_id "ENSG00000196449"; transcript_id "G242.2";
chr1	PacBio	exon	37804302	37804444	.	-	.	gene_id "ENSG00000196449"; transcript_id "G242.2";
chr1	PacBio	exon	37806857	37806976	.	-	.	gene_id "ENSG00000196449"; transcript_id "G242.2";
chr1	PacBio	exon	37807101	37807215	.	-	.	gene_id "ENSG00000196449"; transcript_id "G242.2";
chr1	PacBio	exon	37807661	37807725	.	-	.	gene_id "ENSG00000196449"; transcript_id "G242.2";
chr1	PacBio	CDS	37803925	37803997	.	-	.	gene_id "ENSG00000196449"; transcript_id "G242.2";
chr1	PacBio	CDS	37804302	37804444	.	-	.	gene_id "ENSG00000196449"; transcript_id "G242.2";
chr1	PacBio	CDS	37806857	37806976	.	-	.	gene_id "ENSG00000196449"; transcript_id "G242.2";
chr1	PacBio	CDS	37807101	37807148	.	-	.	gene_id "ENSG00000196449"; transcript_id "G242.2";
chr1	PacBio	transcript	37803143	37808192	.	-	.	gene_id "ENSG00000196449"; transcript_id "G242.3";
chr1	PacBio	exon	37803143	37803997	.	-	.	gene_id "ENSG00000196449"; transcript_id "G242.3";
chr1	PacBio	exon	37804302	37804444	.	-	.	gene_id "ENSG00000196449"; transcript_id "G242.3";
chr1	PacBio	exon	37806857	37806976	.	-	.	gene_id "ENSG00000196449"; transcript_id "G242.3";
chr1	PacBio	exon	37807101	37807215	.	-	.	gene_id "ENSG00000196449"; transcript_id "G242.3";
chr1	PacBio	exon	37807792	37808192	.	-	.	gene_id "ENSG00000196449"; transcript_id "G242.3";
chr1	PacBio	CDS	37803925	37803997	.	-	.	gene_id "ENSG00000196449"; transcript_id "G242.3";
chr1	PacBio	CDS	37804302	37804444	.	-	.	gene_id "ENSG00000196449"; transcript_id "G242.3";
chr1	PacBio	CDS	37806857	37806976	.	-	.	gene_id "ENSG00000196449"; transcript_id "G242.3";
chr1	PacBio	CDS	37807101	37807215	.	-	.	gene_id "ENSG00000196449"; transcript_id "G242.3";
chr1	PacBio	CDS	37807792	37808153	.	-	.	gene_id "ENSG00000196449"; transcript_id "G242.3";
chr1	PacBio	transcript	37803589	37808208	.	-	.	gene_id "ENSG00000196449"; transcript_id "G242.5";
chr1	PacBio	exon	37803589	37803997	.	-	.	gene_id "ENSG00000196449"; transcript_id "G242.5";
chr1	PacBio	exon	37804302	37804444	.	-	.	gene_id "ENSG00000196449"; transcript_id "G242.5";
chr1	PacBio	exon	37806857	37806976	.	-	.	gene_id "ENSG00000196449"; transcript_id "G242.5";
chr1	PacBio	exon	37807101	37807215	.	-	.	gene_id "ENSG00000196449"; transcript_id "G242.5";
chr1	PacBio	exon	37807792	37808208	.	-	.	gene_id "ENSG00000196449"; transcript_id "G242.5";
chr1	PacBio	CDS	37803925	37803997	.	-	.	gene_id "ENSG00000196449"; transcript_id "G242.5";
chr1	PacBio	CDS	37804302	37804444	.	-	.	gene_id "ENSG00000196449"; transcript_id "G242.5";
chr1	PacBio	CDS	37806857	37806976	.	-	.	gene_id "ENSG00000196449"; transcript_id "G242.5";
chr1	PacBio	CDS	37807101	37807215	.	-	.	gene_id "ENSG00000196449"; transcript_id "G242.5";
chr1	PacBio	CDS	37807792	37808153	.	-	.	gene_id "ENSG00000196449"; transcript_id "G242.5";
chr1	PacBio	transcript	37806385	37808185	.	-	.	gene_id "ENSG00000196449"; transcript_id "G242.6";
chr1	PacBio	exon	37806385	37808185	.	-	.	gene_id "ENSG00000196449"; transcript_id "G242.6";
chr1	PacBio	CDS	37807788	37808153	.	-	.	gene_id "ENSG00000196449"; transcript_id "G242.6";
chr1	PacBio	transcript	37814818	37859614	.	-	.	gene_id "ENSG00000188786"; transcript_id "G243.2";
chr1	PacBio	exon	37814818	37815566	.	-	.	gene_id "ENSG00000188786"; transcript_id "G243.2";
chr1	PacBio	exon	37817419	37817482	.	-	.	gene_id "ENSG00000188786"; transcript_id "G243.2";
chr1	PacBio	exon	37822121	37822716	.	-	.	gene_id "ENSG00000188786"; transcript_id "G243.2";
chr1	PacBio	exon	37823710	37823812	.	-	.	gene_id "ENSG00000188786"; transcript_id "G243.2";
chr1	PacBio	exon	37832245	37832322	.	-	.	gene_id "ENSG00000188786"; transcript_id "G243.2";
chr1	PacBio	exon	37835079	37835215	.	-	.	gene_id "ENSG00000188786"; transcript_id "G243.2";
chr1	PacBio	exon	37835671	37835744	.	-	.	gene_id "ENSG00000188786"; transcript_id "G243.2";
chr1	PacBio	exon	37838625	37838756	.	-	.	gene_id "ENSG00000188786"; transcript_id "G243.2";
chr1	PacBio	exon	37839920	37840158	.	-	.	gene_id "ENSG00000188786"; transcript_id "G243.2";
chr1	PacBio	exon	37857251	37857709	.	-	.	gene_id "ENSG00000188786"; transcript_id "G243.2";
chr1	PacBio	exon	37859531	37859614	.	-	.	gene_id "ENSG00000188786"; transcript_id "G243.2";
chr1	PacBio	CDS	37815136	37815566	.	-	.	gene_id "ENSG00000188786"; transcript_id "G243.2";
chr1	PacBio	CDS	37817419	37817482	.	-	.	gene_id "ENSG00000188786"; transcript_id "G243.2";
chr1	PacBio	CDS	37822121	37822716	.	-	.	gene_id "ENSG00000188786"; transcript_id "G243.2";
chr1	PacBio	CDS	37823710	37823812	.	-	.	gene_id "ENSG00000188786"; transcript_id "G243.2";
chr1	PacBio	CDS	37832245	37832322	.	-	.	gene_id "ENSG00000188786"; transcript_id "G243.2";
chr1	PacBio	CDS	37835079	37835215	.	-	.	gene_id "ENSG00000188786"; transcript_id "G243.2";
chr1	PacBio	CDS	37835671	37835744	.	-	.	gene_id "ENSG00000188786"; transcript_id "G243.2";
chr1	PacBio	CDS	37838625	37838756	.	-	.	gene_id "ENSG00000188786"; transcript_id "G243.2";
chr1	PacBio	CDS	37839920	37840158	.	-	.	gene_id "ENSG00000188786"; transcript_id "G243.2";
chr1	PacBio	CDS	37857251	37857658	.	-	.	gene_id "ENSG00000188786"; transcript_id "G243.2";
chr1	PacBio	transcript	37814954	37859632	.	-	.	gene_id "ENSG00000188786"; transcript_id "G243.3";
chr1	PacBio	exon	37814954	37815566	.	-	.	gene_id "ENSG00000188786"; transcript_id "G243.3";
chr1	PacBio	exon	37817419	37817482	.	-	.	gene_id "ENSG00000188786"; transcript_id "G243.3";
chr1	PacBio	exon	37822121	37822716	.	-	.	gene_id "ENSG00000188786"; transcript_id "G243.3";
chr1	PacBio	exon	37823710	37823812	.	-	.	gene_id "ENSG00000188786"; transcript_id "G243.3";
chr1	PacBio	exon	37832245	37832322	.	-	.	gene_id "ENSG00000188786"; transcript_id "G243.3";
chr1	PacBio	exon	37835079	37835215	.	-	.	gene_id "ENSG00000188786"; transcript_id "G243.3";
chr1	PacBio	exon	37835671	37835744	.	-	.	gene_id "ENSG00000188786"; transcript_id "G243.3";
chr1	PacBio	exon	37838625	37838756	.	-	.	gene_id "ENSG00000188786"; transcript_id "G243.3";
chr1	PacBio	exon	37839920	37840158	.	-	.	gene_id "ENSG00000188786"; transcript_id "G243.3";
chr1	PacBio	exon	37857251	37857709	.	-	.	gene_id "ENSG00000188786"; transcript_id "G243.3";
chr1	PacBio	exon	37859531	37859632	.	-	.	gene_id "ENSG00000188786"; transcript_id "G243.3";
chr1	PacBio	CDS	37815136	37815566	.	-	.	gene_id "ENSG00000188786"; transcript_id "G243.3";
chr1	PacBio	CDS	37817419	37817482	.	-	.	gene_id "ENSG00000188786"; transcript_id "G243.3";
chr1	PacBio	CDS	37822121	37822716	.	-	.	gene_id "ENSG00000188786"; transcript_id "G243.3";
chr1	PacBio	CDS	37823710	37823812	.	-	.	gene_id "ENSG00000188786"; transcript_id "G243.3";
chr1	PacBio	CDS	37832245	37832322	.	-	.	gene_id "ENSG00000188786"; transcript_id "G243.3";
chr1	PacBio	CDS	37835079	37835215	.	-	.	gene_id "ENSG00000188786"; transcript_id "G243.3";
chr1	PacBio	CDS	37835671	37835744	.	-	.	gene_id "ENSG00000188786"; transcript_id "G243.3";
chr1	PacBio	CDS	37838625	37838756	.	-	.	gene_id "ENSG00000188786"; transcript_id "G243.3";
chr1	PacBio	CDS	37839920	37840158	.	-	.	gene_id "ENSG00000188786"; transcript_id "G243.3";
chr1	PacBio	CDS	37857251	37857658	.	-	.	gene_id "ENSG00000188786"; transcript_id "G243.3";
chr1	PacBio	transcript	37860696	37947053	.	-	.	gene_id "ENSG00000204084"; transcript_id "G244.1";
chr1	PacBio	exon	37860696	37862430	.	-	.	gene_id "ENSG00000204084"; transcript_id "G244.1";
chr1	PacBio	exon	37864312	37864423	.	-	.	gene_id "ENSG00000204084"; transcript_id "G244.1";
chr1	PacBio	exon	37865761	37865888	.	-	.	gene_id "ENSG00000204084"; transcript_id "G244.1";
chr1	PacBio	exon	37866459	37866543	.	-	.	gene_id "ENSG00000204084"; transcript_id "G244.1";
chr1	PacBio	exon	37868501	37868614	.	-	.	gene_id "ENSG00000204084"; transcript_id "G244.1";
chr1	PacBio	exon	37872930	37873165	.	-	.	gene_id "ENSG00000204084"; transcript_id "G244.1";
chr1	PacBio	exon	37873993	37874155	.	-	.	gene_id "ENSG00000204084"; transcript_id "G244.1";
chr1	PacBio	exon	37875606	37875716	.	-	.	gene_id "ENSG00000204084"; transcript_id "G244.1";
chr1	PacBio	exon	37878188	37878323	.	-	.	gene_id "ENSG00000204084"; transcript_id "G244.1";
chr1	PacBio	exon	37880085	37880194	.	-	.	gene_id "ENSG00000204084"; transcript_id "G244.1";
chr1	PacBio	exon	37882807	37882918	.	-	.	gene_id "ENSG00000204084"; transcript_id "G244.1";
chr1	PacBio	exon	37885638	37885825	.	-	.	gene_id "ENSG00000204084"; transcript_id "G244.1";
chr1	PacBio	exon	37886888	37887004	.	-	.	gene_id "ENSG00000204084"; transcript_id "G244.1";
chr1	PacBio	exon	37887351	37887465	.	-	.	gene_id "ENSG00000204084"; transcript_id "G244.1";
chr1	PacBio	exon	37888243	37888344	.	-	.	gene_id "ENSG00000204084"; transcript_id "G244.1";
chr1	PacBio	exon	37889557	37889724	.	-	.	gene_id "ENSG00000204084"; transcript_id "G244.1";
chr1	PacBio	exon	37891358	37891454	.	-	.	gene_id "ENSG00000204084"; transcript_id "G244.1";
chr1	PacBio	exon	37931913	37932053	.	-	.	gene_id "ENSG00000204084"; transcript_id "G244.1";
chr1	PacBio	exon	37940688	37940798	.	-	.	gene_id "ENSG00000204084"; transcript_id "G244.1";
chr1	PacBio	exon	37943640	37943669	.	-	.	gene_id "ENSG00000204084"; transcript_id "G244.1";
chr1	PacBio	exon	37943796	37943893	.	-	.	gene_id "ENSG00000204084"; transcript_id "G244.1";
chr1	PacBio	exon	37945756	37945850	.	-	.	gene_id "ENSG00000204084"; transcript_id "G244.1";
chr1	PacBio	exon	37946252	37946334	.	-	.	gene_id "ENSG00000204084"; transcript_id "G244.1";
chr1	PacBio	exon	37946990	37947053	.	-	.	gene_id "ENSG00000204084"; transcript_id "G244.1";
chr1	PacBio	CDS	37862315	37862430	.	-	.	gene_id "ENSG00000204084"; transcript_id "G244.1";
chr1	PacBio	CDS	37864312	37864423	.	-	.	gene_id "ENSG00000204084"; transcript_id "G244.1";
chr1	PacBio	CDS	37865761	37865888	.	-	.	gene_id "ENSG00000204084"; transcript_id "G244.1";
chr1	PacBio	CDS	37866459	37866543	.	-	.	gene_id "ENSG00000204084"; transcript_id "G244.1";
chr1	PacBio	CDS	37868501	37868614	.	-	.	gene_id "ENSG00000204084"; transcript_id "G244.1";
chr1	PacBio	CDS	37872930	37873165	.	-	.	gene_id "ENSG00000204084"; transcript_id "G244.1";
chr1	PacBio	CDS	37873993	37874155	.	-	.	gene_id "ENSG00000204084"; transcript_id "G244.1";
chr1	PacBio	CDS	37875606	37875716	.	-	.	gene_id "ENSG00000204084"; transcript_id "G244.1";
chr1	PacBio	CDS	37878188	37878323	.	-	.	gene_id "ENSG00000204084"; transcript_id "G244.1";
chr1	PacBio	CDS	37880085	37880194	.	-	.	gene_id "ENSG00000204084"; transcript_id "G244.1";
chr1	PacBio	CDS	37882807	37882918	.	-	.	gene_id "ENSG00000204084"; transcript_id "G244.1";
chr1	PacBio	CDS	37885638	37885825	.	-	.	gene_id "ENSG00000204084"; transcript_id "G244.1";
chr1	PacBio	CDS	37886888	37887004	.	-	.	gene_id "ENSG00000204084"; transcript_id "G244.1";
chr1	PacBio	CDS	37887351	37887465	.	-	.	gene_id "ENSG00000204084"; transcript_id "G244.1";
chr1	PacBio	CDS	37888243	37888344	.	-	.	gene_id "ENSG00000204084"; transcript_id "G244.1";
chr1	PacBio	CDS	37889557	37889724	.	-	.	gene_id "ENSG00000204084"; transcript_id "G244.1";
chr1	PacBio	CDS	37891358	37891454	.	-	.	gene_id "ENSG00000204084"; transcript_id "G244.1";
chr1	PacBio	CDS	37931913	37932053	.	-	.	gene_id "ENSG00000204084"; transcript_id "G244.1";
chr1	PacBio	CDS	37940688	37940798	.	-	.	gene_id "ENSG00000204084"; transcript_id "G244.1";
chr1	PacBio	CDS	37943640	37943669	.	-	.	gene_id "ENSG00000204084"; transcript_id "G244.1";
chr1	PacBio	CDS	37943796	37943893	.	-	.	gene_id "ENSG00000204084"; transcript_id "G244.1";
chr1	PacBio	CDS	37945756	37945850	.	-	.	gene_id "ENSG00000204084"; transcript_id "G244.1";
chr1	PacBio	CDS	37946252	37946308	.	-	.	gene_id "ENSG00000204084"; transcript_id "G244.1";
chr1	PacBio	transcript	37860697	37931765	.	-	.	gene_id "ENSG00000204084"; transcript_id "G244.2";
chr1	PacBio	exon	37860697	37862430	.	-	.	gene_id "ENSG00000204084"; transcript_id "G244.2";
chr1	PacBio	exon	37864312	37864423	.	-	.	gene_id "ENSG00000204084"; transcript_id "G244.2";
chr1	PacBio	exon	37865761	37865888	.	-	.	gene_id "ENSG00000204084"; transcript_id "G244.2";
chr1	PacBio	exon	37866459	37866543	.	-	.	gene_id "ENSG00000204084"; transcript_id "G244.2";
chr1	PacBio	exon	37868501	37868614	.	-	.	gene_id "ENSG00000204084"; transcript_id "G244.2";
chr1	PacBio	exon	37872930	37873165	.	-	.	gene_id "ENSG00000204084"; transcript_id "G244.2";
chr1	PacBio	exon	37873993	37874155	.	-	.	gene_id "ENSG00000204084"; transcript_id "G244.2";
chr1	PacBio	exon	37875606	37875716	.	-	.	gene_id "ENSG00000204084"; transcript_id "G244.2";
chr1	PacBio	exon	37878188	37878323	.	-	.	gene_id "ENSG00000204084"; transcript_id "G244.2";
chr1	PacBio	exon	37880085	37880194	.	-	.	gene_id "ENSG00000204084"; transcript_id "G244.2";
chr1	PacBio	exon	37882807	37882918	.	-	.	gene_id "ENSG00000204084"; transcript_id "G244.2";
chr1	PacBio	exon	37885638	37885825	.	-	.	gene_id "ENSG00000204084"; transcript_id "G244.2";
chr1	PacBio	exon	37886888	37887004	.	-	.	gene_id "ENSG00000204084"; transcript_id "G244.2";
chr1	PacBio	exon	37887351	37887465	.	-	.	gene_id "ENSG00000204084"; transcript_id "G244.2";
chr1	PacBio	exon	37888243	37888344	.	-	.	gene_id "ENSG00000204084"; transcript_id "G244.2";
chr1	PacBio	exon	37889557	37889724	.	-	.	gene_id "ENSG00000204084"; transcript_id "G244.2";
chr1	PacBio	exon	37891358	37891454	.	-	.	gene_id "ENSG00000204084"; transcript_id "G244.2";
chr1	PacBio	exon	37931673	37931765	.	-	.	gene_id "ENSG00000204084"; transcript_id "G244.2";
chr1	PacBio	CDS	37862315	37862430	.	-	.	gene_id "ENSG00000204084"; transcript_id "G244.2";
chr1	PacBio	CDS	37864312	37864423	.	-	.	gene_id "ENSG00000204084"; transcript_id "G244.2";
chr1	PacBio	CDS	37865761	37865888	.	-	.	gene_id "ENSG00000204084"; transcript_id "G244.2";
chr1	PacBio	CDS	37866459	37866543	.	-	.	gene_id "ENSG00000204084"; transcript_id "G244.2";
chr1	PacBio	CDS	37868501	37868614	.	-	.	gene_id "ENSG00000204084"; transcript_id "G244.2";
chr1	PacBio	CDS	37872930	37873165	.	-	.	gene_id "ENSG00000204084"; transcript_id "G244.2";
chr1	PacBio	CDS	37873993	37874155	.	-	.	gene_id "ENSG00000204084"; transcript_id "G244.2";
chr1	PacBio	CDS	37875606	37875716	.	-	.	gene_id "ENSG00000204084"; transcript_id "G244.2";
chr1	PacBio	CDS	37878188	37878323	.	-	.	gene_id "ENSG00000204084"; transcript_id "G244.2";
chr1	PacBio	CDS	37880085	37880194	.	-	.	gene_id "ENSG00000204084"; transcript_id "G244.2";
chr1	PacBio	CDS	37882807	37882918	.	-	.	gene_id "ENSG00000204084"; transcript_id "G244.2";
chr1	PacBio	CDS	37885638	37885825	.	-	.	gene_id "ENSG00000204084"; transcript_id "G244.2";
chr1	PacBio	CDS	37886888	37887004	.	-	.	gene_id "ENSG00000204084"; transcript_id "G244.2";
chr1	PacBio	CDS	37887351	37887465	.	-	.	gene_id "ENSG00000204084"; transcript_id "G244.2";
chr1	PacBio	CDS	37888243	37888344	.	-	.	gene_id "ENSG00000204084"; transcript_id "G244.2";
chr1	PacBio	CDS	37889557	37889724	.	-	.	gene_id "ENSG00000204084"; transcript_id "G244.2";
chr1	PacBio	CDS	37891358	37891454	.	-	.	gene_id "ENSG00000204084"; transcript_id "G244.2";
chr1	PacBio	CDS	37931673	37931712	.	-	.	gene_id "ENSG00000204084"; transcript_id "G244.2";
chr1	PacBio	transcript	37860699	37931751	.	-	.	gene_id "ENSG00000204084"; transcript_id "G244.3";
chr1	PacBio	exon	37860699	37862430	.	-	.	gene_id "ENSG00000204084"; transcript_id "G244.3";
chr1	PacBio	exon	37864312	37864423	.	-	.	gene_id "ENSG00000204084"; transcript_id "G244.3";
chr1	PacBio	exon	37865761	37865888	.	-	.	gene_id "ENSG00000204084"; transcript_id "G244.3";
chr1	PacBio	exon	37866459	37866543	.	-	.	gene_id "ENSG00000204084"; transcript_id "G244.3";
chr1	PacBio	exon	37868501	37868614	.	-	.	gene_id "ENSG00000204084"; transcript_id "G244.3";
chr1	PacBio	exon	37872930	37873165	.	-	.	gene_id "ENSG00000204084"; transcript_id "G244.3";
chr1	PacBio	exon	37873993	37874155	.	-	.	gene_id "ENSG00000204084"; transcript_id "G244.3";
chr1	PacBio	exon	37875606	37875716	.	-	.	gene_id "ENSG00000204084"; transcript_id "G244.3";
chr1	PacBio	exon	37878188	37878323	.	-	.	gene_id "ENSG00000204084"; transcript_id "G244.3";
chr1	PacBio	exon	37880085	37880194	.	-	.	gene_id "ENSG00000204084"; transcript_id "G244.3";
chr1	PacBio	exon	37882807	37882918	.	-	.	gene_id "ENSG00000204084"; transcript_id "G244.3";
chr1	PacBio	exon	37885638	37885825	.	-	.	gene_id "ENSG00000204084"; transcript_id "G244.3";
chr1	PacBio	exon	37886888	37887004	.	-	.	gene_id "ENSG00000204084"; transcript_id "G244.3";
chr1	PacBio	exon	37887351	37887465	.	-	.	gene_id "ENSG00000204084"; transcript_id "G244.3";
chr1	PacBio	exon	37888243	37888344	.	-	.	gene_id "ENSG00000204084"; transcript_id "G244.3";
chr1	PacBio	exon	37889557	37889724	.	-	.	gene_id "ENSG00000204084"; transcript_id "G244.3";
chr1	PacBio	exon	37890616	37890681	.	-	.	gene_id "ENSG00000204084"; transcript_id "G244.3";
chr1	PacBio	exon	37891358	37891454	.	-	.	gene_id "ENSG00000204084"; transcript_id "G244.3";
chr1	PacBio	exon	37931673	37931751	.	-	.	gene_id "ENSG00000204084"; transcript_id "G244.3";
chr1	PacBio	CDS	37862315	37862430	.	-	.	gene_id "ENSG00000204084"; transcript_id "G244.3";
chr1	PacBio	CDS	37864312	37864423	.	-	.	gene_id "ENSG00000204084"; transcript_id "G244.3";
chr1	PacBio	CDS	37865761	37865888	.	-	.	gene_id "ENSG00000204084"; transcript_id "G244.3";
chr1	PacBio	CDS	37866459	37866543	.	-	.	gene_id "ENSG00000204084"; transcript_id "G244.3";
chr1	PacBio	CDS	37868501	37868614	.	-	.	gene_id "ENSG00000204084"; transcript_id "G244.3";
chr1	PacBio	CDS	37872930	37873165	.	-	.	gene_id "ENSG00000204084"; transcript_id "G244.3";
chr1	PacBio	CDS	37873993	37874155	.	-	.	gene_id "ENSG00000204084"; transcript_id "G244.3";
chr1	PacBio	CDS	37875606	37875716	.	-	.	gene_id "ENSG00000204084"; transcript_id "G244.3";
chr1	PacBio	CDS	37878188	37878323	.	-	.	gene_id "ENSG00000204084"; transcript_id "G244.3";
chr1	PacBio	CDS	37880085	37880194	.	-	.	gene_id "ENSG00000204084"; transcript_id "G244.3";
chr1	PacBio	CDS	37882807	37882918	.	-	.	gene_id "ENSG00000204084"; transcript_id "G244.3";
chr1	PacBio	CDS	37885638	37885825	.	-	.	gene_id "ENSG00000204084"; transcript_id "G244.3";
chr1	PacBio	CDS	37886888	37887004	.	-	.	gene_id "ENSG00000204084"; transcript_id "G244.3";
chr1	PacBio	CDS	37887351	37887465	.	-	.	gene_id "ENSG00000204084"; transcript_id "G244.3";
chr1	PacBio	CDS	37888243	37888344	.	-	.	gene_id "ENSG00000204084"; transcript_id "G244.3";
chr1	PacBio	CDS	37889557	37889693	.	-	.	gene_id "ENSG00000204084"; transcript_id "G244.3";
chr1	PacBio	transcript	37860818	37931749	.	-	.	gene_id "ENSG00000204084"; transcript_id "G244.4";
chr1	PacBio	exon	37860818	37862430	.	-	.	gene_id "ENSG00000204084"; transcript_id "G244.4";
chr1	PacBio	exon	37864312	37864423	.	-	.	gene_id "ENSG00000204084"; transcript_id "G244.4";
chr1	PacBio	exon	37865761	37865888	.	-	.	gene_id "ENSG00000204084"; transcript_id "G244.4";
chr1	PacBio	exon	37866459	37866543	.	-	.	gene_id "ENSG00000204084"; transcript_id "G244.4";
chr1	PacBio	exon	37868501	37868614	.	-	.	gene_id "ENSG00000204084"; transcript_id "G244.4";
chr1	PacBio	exon	37872930	37873165	.	-	.	gene_id "ENSG00000204084"; transcript_id "G244.4";
chr1	PacBio	exon	37873993	37874155	.	-	.	gene_id "ENSG00000204084"; transcript_id "G244.4";
chr1	PacBio	exon	37875606	37875716	.	-	.	gene_id "ENSG00000204084"; transcript_id "G244.4";
chr1	PacBio	exon	37878188	37878323	.	-	.	gene_id "ENSG00000204084"; transcript_id "G244.4";
chr1	PacBio	exon	37880085	37880194	.	-	.	gene_id "ENSG00000204084"; transcript_id "G244.4";
chr1	PacBio	exon	37882807	37882918	.	-	.	gene_id "ENSG00000204084"; transcript_id "G244.4";
chr1	PacBio	exon	37885638	37885825	.	-	.	gene_id "ENSG00000204084"; transcript_id "G244.4";
chr1	PacBio	exon	37886888	37887004	.	-	.	gene_id "ENSG00000204084"; transcript_id "G244.4";
chr1	PacBio	exon	37887351	37887465	.	-	.	gene_id "ENSG00000204084"; transcript_id "G244.4";
chr1	PacBio	exon	37888243	37888344	.	-	.	gene_id "ENSG00000204084"; transcript_id "G244.4";
chr1	PacBio	exon	37889557	37889724	.	-	.	gene_id "ENSG00000204084"; transcript_id "G244.4";
chr1	PacBio	exon	37891358	37891454	.	-	.	gene_id "ENSG00000204084"; transcript_id "G244.4";
chr1	PacBio	exon	37931673	37931749	.	-	.	gene_id "ENSG00000204084"; transcript_id "G244.4";
chr1	PacBio	CDS	37862315	37862430	.	-	.	gene_id "ENSG00000204084"; transcript_id "G244.4";
chr1	PacBio	CDS	37864312	37864423	.	-	.	gene_id "ENSG00000204084"; transcript_id "G244.4";
chr1	PacBio	CDS	37865761	37865888	.	-	.	gene_id "ENSG00000204084"; transcript_id "G244.4";
chr1	PacBio	CDS	37866459	37866543	.	-	.	gene_id "ENSG00000204084"; transcript_id "G244.4";
chr1	PacBio	CDS	37868501	37868614	.	-	.	gene_id "ENSG00000204084"; transcript_id "G244.4";
chr1	PacBio	CDS	37872930	37873165	.	-	.	gene_id "ENSG00000204084"; transcript_id "G244.4";
chr1	PacBio	CDS	37873993	37874155	.	-	.	gene_id "ENSG00000204084"; transcript_id "G244.4";
chr1	PacBio	CDS	37875606	37875716	.	-	.	gene_id "ENSG00000204084"; transcript_id "G244.4";
chr1	PacBio	CDS	37878188	37878323	.	-	.	gene_id "ENSG00000204084"; transcript_id "G244.4";
chr1	PacBio	CDS	37880085	37880194	.	-	.	gene_id "ENSG00000204084"; transcript_id "G244.4";
chr1	PacBio	CDS	37882807	37882918	.	-	.	gene_id "ENSG00000204084"; transcript_id "G244.4";
chr1	PacBio	CDS	37885638	37885825	.	-	.	gene_id "ENSG00000204084"; transcript_id "G244.4";
chr1	PacBio	CDS	37886888	37887004	.	-	.	gene_id "ENSG00000204084"; transcript_id "G244.4";
chr1	PacBio	CDS	37887351	37887465	.	-	.	gene_id "ENSG00000204084"; transcript_id "G244.4";
chr1	PacBio	CDS	37888243	37888344	.	-	.	gene_id "ENSG00000204084"; transcript_id "G244.4";
chr1	PacBio	CDS	37889557	37889724	.	-	.	gene_id "ENSG00000204084"; transcript_id "G244.4";
chr1	PacBio	CDS	37891358	37891454	.	-	.	gene_id "ENSG00000204084"; transcript_id "G244.4";
chr1	PacBio	CDS	37931673	37931712	.	-	.	gene_id "ENSG00000204084"; transcript_id "G244.4";
chr1	PacBio	transcript	37862081	37931765	.	-	.	gene_id "ENSG00000204084"; transcript_id "G244.5";
chr1	PacBio	exon	37862081	37862430	.	-	.	gene_id "ENSG00000204084"; transcript_id "G244.5";
chr1	PacBio	exon	37864312	37864423	.	-	.	gene_id "ENSG00000204084"; transcript_id "G244.5";
chr1	PacBio	exon	37865761	37865888	.	-	.	gene_id "ENSG00000204084"; transcript_id "G244.5";
chr1	PacBio	exon	37866459	37866543	.	-	.	gene_id "ENSG00000204084"; transcript_id "G244.5";
chr1	PacBio	exon	37868501	37868614	.	-	.	gene_id "ENSG00000204084"; transcript_id "G244.5";
chr1	PacBio	exon	37872930	37873165	.	-	.	gene_id "ENSG00000204084"; transcript_id "G244.5";
chr1	PacBio	exon	37873993	37874155	.	-	.	gene_id "ENSG00000204084"; transcript_id "G244.5";
chr1	PacBio	exon	37875606	37875716	.	-	.	gene_id "ENSG00000204084"; transcript_id "G244.5";
chr1	PacBio	exon	37878188	37878323	.	-	.	gene_id "ENSG00000204084"; transcript_id "G244.5";
chr1	PacBio	exon	37880085	37880194	.	-	.	gene_id "ENSG00000204084"; transcript_id "G244.5";
chr1	PacBio	exon	37882807	37882918	.	-	.	gene_id "ENSG00000204084"; transcript_id "G244.5";
chr1	PacBio	exon	37885638	37885825	.	-	.	gene_id "ENSG00000204084"; transcript_id "G244.5";
chr1	PacBio	exon	37886888	37887004	.	-	.	gene_id "ENSG00000204084"; transcript_id "G244.5";
chr1	PacBio	exon	37887351	37887465	.	-	.	gene_id "ENSG00000204084"; transcript_id "G244.5";
chr1	PacBio	exon	37888243	37888344	.	-	.	gene_id "ENSG00000204084"; transcript_id "G244.5";
chr1	PacBio	exon	37889557	37889724	.	-	.	gene_id "ENSG00000204084"; transcript_id "G244.5";
chr1	PacBio	exon	37891358	37891454	.	-	.	gene_id "ENSG00000204084"; transcript_id "G244.5";
chr1	PacBio	exon	37931673	37931765	.	-	.	gene_id "ENSG00000204084"; transcript_id "G244.5";
chr1	PacBio	CDS	37862315	37862430	.	-	.	gene_id "ENSG00000204084"; transcript_id "G244.5";
chr1	PacBio	CDS	37864312	37864423	.	-	.	gene_id "ENSG00000204084"; transcript_id "G244.5";
chr1	PacBio	CDS	37865761	37865888	.	-	.	gene_id "ENSG00000204084"; transcript_id "G244.5";
chr1	PacBio	CDS	37866459	37866543	.	-	.	gene_id "ENSG00000204084"; transcript_id "G244.5";
chr1	PacBio	CDS	37868501	37868614	.	-	.	gene_id "ENSG00000204084"; transcript_id "G244.5";
chr1	PacBio	CDS	37872930	37873165	.	-	.	gene_id "ENSG00000204084"; transcript_id "G244.5";
chr1	PacBio	CDS	37873993	37874155	.	-	.	gene_id "ENSG00000204084"; transcript_id "G244.5";
chr1	PacBio	CDS	37875606	37875716	.	-	.	gene_id "ENSG00000204084"; transcript_id "G244.5";
chr1	PacBio	CDS	37878188	37878323	.	-	.	gene_id "ENSG00000204084"; transcript_id "G244.5";
chr1	PacBio	CDS	37880085	37880194	.	-	.	gene_id "ENSG00000204084"; transcript_id "G244.5";
chr1	PacBio	CDS	37882807	37882918	.	-	.	gene_id "ENSG00000204084"; transcript_id "G244.5";
chr1	PacBio	CDS	37885638	37885825	.	-	.	gene_id "ENSG00000204084"; transcript_id "G244.5";
chr1	PacBio	CDS	37886888	37887004	.	-	.	gene_id "ENSG00000204084"; transcript_id "G244.5";
chr1	PacBio	CDS	37887351	37887465	.	-	.	gene_id "ENSG00000204084"; transcript_id "G244.5";
chr1	PacBio	CDS	37888243	37888344	.	-	.	gene_id "ENSG00000204084"; transcript_id "G244.5";
chr1	PacBio	CDS	37889557	37889724	.	-	.	gene_id "ENSG00000204084"; transcript_id "G244.5";
chr1	PacBio	CDS	37891358	37891454	.	-	.	gene_id "ENSG00000204084"; transcript_id "G244.5";
chr1	PacBio	CDS	37931673	37931712	.	-	.	gene_id "ENSG00000204084"; transcript_id "G244.5";
chr1	PacBio	transcript	37862087	37947053	.	-	.	gene_id "ENSG00000204084"; transcript_id "G244.6";
chr1	PacBio	exon	37862087	37862430	.	-	.	gene_id "ENSG00000204084"; transcript_id "G244.6";
chr1	PacBio	exon	37864312	37864423	.	-	.	gene_id "ENSG00000204084"; transcript_id "G244.6";
chr1	PacBio	exon	37865761	37865888	.	-	.	gene_id "ENSG00000204084"; transcript_id "G244.6";
chr1	PacBio	exon	37866459	37866543	.	-	.	gene_id "ENSG00000204084"; transcript_id "G244.6";
chr1	PacBio	exon	37868501	37868614	.	-	.	gene_id "ENSG00000204084"; transcript_id "G244.6";
chr1	PacBio	exon	37872930	37873165	.	-	.	gene_id "ENSG00000204084"; transcript_id "G244.6";
chr1	PacBio	exon	37873993	37874155	.	-	.	gene_id "ENSG00000204084"; transcript_id "G244.6";
chr1	PacBio	exon	37875606	37875716	.	-	.	gene_id "ENSG00000204084"; transcript_id "G244.6";
chr1	PacBio	exon	37878188	37878323	.	-	.	gene_id "ENSG00000204084"; transcript_id "G244.6";
chr1	PacBio	exon	37880085	37880194	.	-	.	gene_id "ENSG00000204084"; transcript_id "G244.6";
chr1	PacBio	exon	37882807	37882918	.	-	.	gene_id "ENSG00000204084"; transcript_id "G244.6";
chr1	PacBio	exon	37885638	37885825	.	-	.	gene_id "ENSG00000204084"; transcript_id "G244.6";
chr1	PacBio	exon	37886888	37887004	.	-	.	gene_id "ENSG00000204084"; transcript_id "G244.6";
chr1	PacBio	exon	37887351	37887465	.	-	.	gene_id "ENSG00000204084"; transcript_id "G244.6";
chr1	PacBio	exon	37888243	37888344	.	-	.	gene_id "ENSG00000204084"; transcript_id "G244.6";
chr1	PacBio	exon	37889557	37889724	.	-	.	gene_id "ENSG00000204084"; transcript_id "G244.6";
chr1	PacBio	exon	37891358	37891454	.	-	.	gene_id "ENSG00000204084"; transcript_id "G244.6";
chr1	PacBio	exon	37931913	37932053	.	-	.	gene_id "ENSG00000204084"; transcript_id "G244.6";
chr1	PacBio	exon	37940688	37940798	.	-	.	gene_id "ENSG00000204084"; transcript_id "G244.6";
chr1	PacBio	exon	37943640	37943669	.	-	.	gene_id "ENSG00000204084"; transcript_id "G244.6";
chr1	PacBio	exon	37943796	37943893	.	-	.	gene_id "ENSG00000204084"; transcript_id "G244.6";
chr1	PacBio	exon	37945756	37945850	.	-	.	gene_id "ENSG00000204084"; transcript_id "G244.6";
chr1	PacBio	exon	37946252	37946334	.	-	.	gene_id "ENSG00000204084"; transcript_id "G244.6";
```
