## Supplementary Data 4 for "Transcriptome innovations in primates revealed by single-molecule long-read sequencing": S4_Homo_sapiens_5_sp_SQANTI3_corrected.gtf.cds.gff (part 3 of 98)

```
chr1	PacBio	exon	37946990	37947053	.	-	.	gene_id "ENSG00000204084"; transcript_id "G244.6";
chr1	PacBio	CDS	37862315	37862430	.	-	.	gene_id "ENSG00000204084"; transcript_id "G244.6";
chr1	PacBio	CDS	37864312	37864423	.	-	.	gene_id "ENSG00000204084"; transcript_id "G244.6";
chr1	PacBio	CDS	37865761	37865888	.	-	.	gene_id "ENSG00000204084"; transcript_id "G244.6";
chr1	PacBio	CDS	37866459	37866543	.	-	.	gene_id "ENSG00000204084"; transcript_id "G244.6";
chr1	PacBio	CDS	37868501	37868614	.	-	.	gene_id "ENSG00000204084"; transcript_id "G244.6";
chr1	PacBio	CDS	37872930	37873165	.	-	.	gene_id "ENSG00000204084"; transcript_id "G244.6";
chr1	PacBio	CDS	37873993	37874155	.	-	.	gene_id "ENSG00000204084"; transcript_id "G244.6";
chr1	PacBio	CDS	37875606	37875716	.	-	.	gene_id "ENSG00000204084"; transcript_id "G244.6";
chr1	PacBio	CDS	37878188	37878323	.	-	.	gene_id "ENSG00000204084"; transcript_id "G244.6";
chr1	PacBio	CDS	37880085	37880194	.	-	.	gene_id "ENSG00000204084"; transcript_id "G244.6";
chr1	PacBio	CDS	37882807	37882918	.	-	.	gene_id "ENSG00000204084"; transcript_id "G244.6";
chr1	PacBio	CDS	37885638	37885825	.	-	.	gene_id "ENSG00000204084"; transcript_id "G244.6";
chr1	PacBio	CDS	37886888	37887004	.	-	.	gene_id "ENSG00000204084"; transcript_id "G244.6";
chr1	PacBio	CDS	37887351	37887465	.	-	.	gene_id "ENSG00000204084"; transcript_id "G244.6";
chr1	PacBio	CDS	37888243	37888344	.	-	.	gene_id "ENSG00000204084"; transcript_id "G244.6";
chr1	PacBio	CDS	37889557	37889724	.	-	.	gene_id "ENSG00000204084"; transcript_id "G244.6";
chr1	PacBio	CDS	37891358	37891454	.	-	.	gene_id "ENSG00000204084"; transcript_id "G244.6";
chr1	PacBio	CDS	37931913	37932053	.	-	.	gene_id "ENSG00000204084"; transcript_id "G244.6";
chr1	PacBio	CDS	37940688	37940798	.	-	.	gene_id "ENSG00000204084"; transcript_id "G244.6";
chr1	PacBio	CDS	37943640	37943669	.	-	.	gene_id "ENSG00000204084"; transcript_id "G244.6";
chr1	PacBio	CDS	37943796	37943893	.	-	.	gene_id "ENSG00000204084"; transcript_id "G244.6";
chr1	PacBio	CDS	37945756	37945850	.	-	.	gene_id "ENSG00000204084"; transcript_id "G244.6";
chr1	PacBio	CDS	37946252	37946308	.	-	.	gene_id "ENSG00000204084"; transcript_id "G244.6";
chr1	PacBio	transcript	37944435	37947053	.	-	.	gene_id "ENSG00000204084"; transcript_id "G244.7";
chr1	PacBio	exon	37944435	37946334	.	-	.	gene_id "ENSG00000204084"; transcript_id "G244.7";
chr1	PacBio	exon	37946990	37947053	.	-	.	gene_id "ENSG00000204084"; transcript_id "G244.7";
chr1	PacBio	transcript	37956971	37990029	.	-	.	gene_id "ENSG00000183431"; transcript_id "G245.1";
chr1	PacBio	exon	37956971	37958263	.	-	.	gene_id "ENSG00000183431"; transcript_id "G245.1";
chr1	PacBio	exon	37968044	37968134	.	-	.	gene_id "ENSG00000183431"; transcript_id "G245.1";
chr1	PacBio	exon	37969354	37969464	.	-	.	gene_id "ENSG00000183431"; transcript_id "G245.1";
chr1	PacBio	exon	37969571	37969735	.	-	.	gene_id "ENSG00000183431"; transcript_id "G245.1";
chr1	PacBio	exon	37976884	37976953	.	-	.	gene_id "ENSG00000183431"; transcript_id "G245.1";
chr1	PacBio	exon	37978720	37978827	.	-	.	gene_id "ENSG00000183431"; transcript_id "G245.1";
chr1	PacBio	exon	37978988	37979055	.	-	.	gene_id "ENSG00000183431"; transcript_id "G245.1";
chr1	PacBio	exon	37979465	37979533	.	-	.	gene_id "ENSG00000183431"; transcript_id "G245.1";
chr1	PacBio	exon	37980586	37980724	.	-	.	gene_id "ENSG00000183431"; transcript_id "G245.1";
chr1	PacBio	exon	37981729	37981811	.	-	.	gene_id "ENSG00000183431"; transcript_id "G245.1";
chr1	PacBio	exon	37984169	37984260	.	-	.	gene_id "ENSG00000183431"; transcript_id "G245.1";
chr1	PacBio	exon	37984707	37984779	.	-	.	gene_id "ENSG00000183431"; transcript_id "G245.1";
chr1	PacBio	exon	37987573	37987678	.	-	.	gene_id "ENSG00000183431"; transcript_id "G245.1";
chr1	PacBio	exon	37987784	37987836	.	-	.	gene_id "ENSG00000183431"; transcript_id "G245.1";
chr1	PacBio	exon	37989548	37989595	.	-	.	gene_id "ENSG00000183431"; transcript_id "G245.1";
chr1	PacBio	exon	37989870	37990029	.	-	.	gene_id "ENSG00000183431"; transcript_id "G245.1";
chr1	PacBio	CDS	37958262	37958263	.	-	.	gene_id "ENSG00000183431"; transcript_id "G245.1";
chr1	PacBio	CDS	37968044	37968134	.	-	.	gene_id "ENSG00000183431"; transcript_id "G245.1";
chr1	PacBio	CDS	37969354	37969464	.	-	.	gene_id "ENSG00000183431"; transcript_id "G245.1";
chr1	PacBio	CDS	37969571	37969735	.	-	.	gene_id "ENSG00000183431"; transcript_id "G245.1";
chr1	PacBio	CDS	37976884	37976953	.	-	.	gene_id "ENSG00000183431"; transcript_id "G245.1";
chr1	PacBio	CDS	37978720	37978827	.	-	.	gene_id "ENSG00000183431"; transcript_id "G245.1";
chr1	PacBio	CDS	37978988	37979055	.	-	.	gene_id "ENSG00000183431"; transcript_id "G245.1";
chr1	PacBio	CDS	37979465	37979533	.	-	.	gene_id "ENSG00000183431"; transcript_id "G245.1";
chr1	PacBio	CDS	37980586	37980724	.	-	.	gene_id "ENSG00000183431"; transcript_id "G245.1";
chr1	PacBio	CDS	37981729	37981811	.	-	.	gene_id "ENSG00000183431"; transcript_id "G245.1";
chr1	PacBio	CDS	37984169	37984260	.	-	.	gene_id "ENSG00000183431"; transcript_id "G245.1";
chr1	PacBio	CDS	37984707	37984779	.	-	.	gene_id "ENSG00000183431"; transcript_id "G245.1";
chr1	PacBio	CDS	37987573	37987678	.	-	.	gene_id "ENSG00000183431"; transcript_id "G245.1";
chr1	PacBio	CDS	37987784	37987836	.	-	.	gene_id "ENSG00000183431"; transcript_id "G245.1";
chr1	PacBio	CDS	37989548	37989595	.	-	.	gene_id "ENSG00000183431"; transcript_id "G245.1";
chr1	PacBio	CDS	37989870	37989965	.	-	.	gene_id "ENSG00000183431"; transcript_id "G245.1";
chr1	PacBio	transcript	37956981	37990078	.	-	.	gene_id "ENSG00000183431"; transcript_id "G245.2";
chr1	PacBio	exon	37956981	37958263	.	-	.	gene_id "ENSG00000183431"; transcript_id "G245.2";
chr1	PacBio	exon	37960120	37960175	.	-	.	gene_id "ENSG00000183431"; transcript_id "G245.2";
chr1	PacBio	exon	37968044	37968134	.	-	.	gene_id "ENSG00000183431"; transcript_id "G245.2";
chr1	PacBio	exon	37969354	37969464	.	-	.	gene_id "ENSG00000183431"; transcript_id "G245.2";
chr1	PacBio	exon	37969571	37969735	.	-	.	gene_id "ENSG00000183431"; transcript_id "G245.2";
chr1	PacBio	exon	37976884	37976953	.	-	.	gene_id "ENSG00000183431"; transcript_id "G245.2";
chr1	PacBio	exon	37978720	37978827	.	-	.	gene_id "ENSG00000183431"; transcript_id "G245.2";
chr1	PacBio	exon	37978988	37979055	.	-	.	gene_id "ENSG00000183431"; transcript_id "G245.2";
chr1	PacBio	exon	37979465	37979533	.	-	.	gene_id "ENSG00000183431"; transcript_id "G245.2";
chr1	PacBio	exon	37980586	37980724	.	-	.	gene_id "ENSG00000183431"; transcript_id "G245.2";
chr1	PacBio	exon	37981729	37981811	.	-	.	gene_id "ENSG00000183431"; transcript_id "G245.2";
chr1	PacBio	exon	37984169	37984260	.	-	.	gene_id "ENSG00000183431"; transcript_id "G245.2";
chr1	PacBio	exon	37984707	37984779	.	-	.	gene_id "ENSG00000183431"; transcript_id "G245.2";
chr1	PacBio	exon	37989548	37989595	.	-	.	gene_id "ENSG00000183431"; transcript_id "G245.2";
chr1	PacBio	exon	37989870	37990078	.	-	.	gene_id "ENSG00000183431"; transcript_id "G245.2";
chr1	PacBio	CDS	37958186	37958263	.	-	.	gene_id "ENSG00000183431"; transcript_id "G245.2";
chr1	PacBio	CDS	37960120	37960175	.	-	.	gene_id "ENSG00000183431"; transcript_id "G245.2";
chr1	PacBio	CDS	37968044	37968134	.	-	.	gene_id "ENSG00000183431"; transcript_id "G245.2";
chr1	PacBio	CDS	37969354	37969464	.	-	.	gene_id "ENSG00000183431"; transcript_id "G245.2";
chr1	PacBio	CDS	37969571	37969735	.	-	.	gene_id "ENSG00000183431"; transcript_id "G245.2";
chr1	PacBio	CDS	37976884	37976953	.	-	.	gene_id "ENSG00000183431"; transcript_id "G245.2";
chr1	PacBio	CDS	37978720	37978827	.	-	.	gene_id "ENSG00000183431"; transcript_id "G245.2";
chr1	PacBio	CDS	37978988	37979055	.	-	.	gene_id "ENSG00000183431"; transcript_id "G245.2";
chr1	PacBio	CDS	37979465	37979533	.	-	.	gene_id "ENSG00000183431"; transcript_id "G245.2";
chr1	PacBio	CDS	37980586	37980724	.	-	.	gene_id "ENSG00000183431"; transcript_id "G245.2";
chr1	PacBio	CDS	37981729	37981811	.	-	.	gene_id "ENSG00000183431"; transcript_id "G245.2";
chr1	PacBio	CDS	37984169	37984260	.	-	.	gene_id "ENSG00000183431"; transcript_id "G245.2";
chr1	PacBio	CDS	37984707	37984779	.	-	.	gene_id "ENSG00000183431"; transcript_id "G245.2";
chr1	PacBio	CDS	37989548	37989595	.	-	.	gene_id "ENSG00000183431"; transcript_id "G245.2";
chr1	PacBio	CDS	37989870	37989965	.	-	.	gene_id "ENSG00000183431"; transcript_id "G245.2";
chr1	PacBio	transcript	37956982	37990015	.	-	.	gene_id "ENSG00000183431"; transcript_id "G245.4";
chr1	PacBio	exon	37956982	37958263	.	-	.	gene_id "ENSG00000183431"; transcript_id "G245.4";
chr1	PacBio	exon	37960120	37960175	.	-	.	gene_id "ENSG00000183431"; transcript_id "G245.4";
chr1	PacBio	exon	37968044	37968134	.	-	.	gene_id "ENSG00000183431"; transcript_id "G245.4";
chr1	PacBio	exon	37969354	37969464	.	-	.	gene_id "ENSG00000183431"; transcript_id "G245.4";
chr1	PacBio	exon	37969571	37969735	.	-	.	gene_id "ENSG00000183431"; transcript_id "G245.4";
chr1	PacBio	exon	37979465	37979533	.	-	.	gene_id "ENSG00000183431"; transcript_id "G245.4";
chr1	PacBio	exon	37980586	37980724	.	-	.	gene_id "ENSG00000183431"; transcript_id "G245.4";
chr1	PacBio	exon	37981729	37981811	.	-	.	gene_id "ENSG00000183431"; transcript_id "G245.4";
chr1	PacBio	exon	37984169	37984260	.	-	.	gene_id "ENSG00000183431"; transcript_id "G245.4";
chr1	PacBio	exon	37984707	37984779	.	-	.	gene_id "ENSG00000183431"; transcript_id "G245.4";
chr1	PacBio	exon	37987573	37987678	.	-	.	gene_id "ENSG00000183431"; transcript_id "G245.4";
chr1	PacBio	exon	37987784	37987836	.	-	.	gene_id "ENSG00000183431"; transcript_id "G245.4";
chr1	PacBio	exon	37989548	37989595	.	-	.	gene_id "ENSG00000183431"; transcript_id "G245.4";
chr1	PacBio	exon	37989870	37990015	.	-	.	gene_id "ENSG00000183431"; transcript_id "G245.4";
chr1	PacBio	CDS	37958186	37958263	.	-	.	gene_id "ENSG00000183431"; transcript_id "G245.4";
chr1	PacBio	CDS	37960120	37960175	.	-	.	gene_id "ENSG00000183431"; transcript_id "G245.4";
chr1	PacBio	CDS	37968044	37968134	.	-	.	gene_id "ENSG00000183431"; transcript_id "G245.4";
chr1	PacBio	CDS	37969354	37969464	.	-	.	gene_id "ENSG00000183431"; transcript_id "G245.4";
chr1	PacBio	CDS	37969571	37969735	.	-	.	gene_id "ENSG00000183431"; transcript_id "G245.4";
chr1	PacBio	CDS	37979465	37979533	.	-	.	gene_id "ENSG00000183431"; transcript_id "G245.4";
chr1	PacBio	CDS	37980586	37980724	.	-	.	gene_id "ENSG00000183431"; transcript_id "G245.4";
chr1	PacBio	CDS	37981729	37981811	.	-	.	gene_id "ENSG00000183431"; transcript_id "G245.4";
chr1	PacBio	CDS	37984169	37984260	.	-	.	gene_id "ENSG00000183431"; transcript_id "G245.4";
chr1	PacBio	CDS	37984707	37984779	.	-	.	gene_id "ENSG00000183431"; transcript_id "G245.4";
chr1	PacBio	CDS	37987573	37987678	.	-	.	gene_id "ENSG00000183431"; transcript_id "G245.4";
chr1	PacBio	CDS	37987784	37987836	.	-	.	gene_id "ENSG00000183431"; transcript_id "G245.4";
chr1	PacBio	CDS	37989548	37989595	.	-	.	gene_id "ENSG00000183431"; transcript_id "G245.4";
chr1	PacBio	CDS	37989870	37989965	.	-	.	gene_id "ENSG00000183431"; transcript_id "G245.4";
chr1	PacBio	transcript	37956982	37990076	.	-	.	gene_id "ENSG00000183431"; transcript_id "G245.5";
chr1	PacBio	exon	37956982	37958263	.	-	.	gene_id "ENSG00000183431"; transcript_id "G245.5";
chr1	PacBio	exon	37960120	37960175	.	-	.	gene_id "ENSG00000183431"; transcript_id "G245.5";
chr1	PacBio	exon	37968044	37969464	.	-	.	gene_id "ENSG00000183431"; transcript_id "G245.5";
chr1	PacBio	exon	37969571	37969735	.	-	.	gene_id "ENSG00000183431"; transcript_id "G245.5";
chr1	PacBio	exon	37976884	37976953	.	-	.	gene_id "ENSG00000183431"; transcript_id "G245.5";
chr1	PacBio	exon	37978720	37978827	.	-	.	gene_id "ENSG00000183431"; transcript_id "G245.5";
chr1	PacBio	exon	37978988	37979055	.	-	.	gene_id "ENSG00000183431"; transcript_id "G245.5";
chr1	PacBio	exon	37979465	37979533	.	-	.	gene_id "ENSG00000183431"; transcript_id "G245.5";
chr1	PacBio	exon	37980586	37980724	.	-	.	gene_id "ENSG00000183431"; transcript_id "G245.5";
chr1	PacBio	exon	37981729	37981811	.	-	.	gene_id "ENSG00000183431"; transcript_id "G245.5";
chr1	PacBio	exon	37984169	37984260	.	-	.	gene_id "ENSG00000183431"; transcript_id "G245.5";
chr1	PacBio	exon	37984707	37984779	.	-	.	gene_id "ENSG00000183431"; transcript_id "G245.5";
chr1	PacBio	exon	37987573	37987678	.	-	.	gene_id "ENSG00000183431"; transcript_id "G245.5";
chr1	PacBio	exon	37987784	37987836	.	-	.	gene_id "ENSG00000183431"; transcript_id "G245.5";
chr1	PacBio	exon	37989548	37989595	.	-	.	gene_id "ENSG00000183431"; transcript_id "G245.5";
chr1	PacBio	exon	37989870	37990076	.	-	.	gene_id "ENSG00000183431"; transcript_id "G245.5";
chr1	PacBio	CDS	37969306	37969464	.	-	.	gene_id "ENSG00000183431"; transcript_id "G245.5";
chr1	PacBio	CDS	37969571	37969735	.	-	.	gene_id "ENSG00000183431"; transcript_id "G245.5";
chr1	PacBio	CDS	37976884	37976953	.	-	.	gene_id "ENSG00000183431"; transcript_id "G245.5";
chr1	PacBio	CDS	37978720	37978827	.	-	.	gene_id "ENSG00000183431"; transcript_id "G245.5";
chr1	PacBio	CDS	37978988	37979055	.	-	.	gene_id "ENSG00000183431"; transcript_id "G245.5";
chr1	PacBio	CDS	37979465	37979533	.	-	.	gene_id "ENSG00000183431"; transcript_id "G245.5";
chr1	PacBio	CDS	37980586	37980724	.	-	.	gene_id "ENSG00000183431"; transcript_id "G245.5";
chr1	PacBio	CDS	37981729	37981811	.	-	.	gene_id "ENSG00000183431"; transcript_id "G245.5";
chr1	PacBio	CDS	37984169	37984260	.	-	.	gene_id "ENSG00000183431"; transcript_id "G245.5";
chr1	PacBio	CDS	37984707	37984779	.	-	.	gene_id "ENSG00000183431"; transcript_id "G245.5";
chr1	PacBio	CDS	37987573	37987678	.	-	.	gene_id "ENSG00000183431"; transcript_id "G245.5";
chr1	PacBio	CDS	37987784	37987836	.	-	.	gene_id "ENSG00000183431"; transcript_id "G245.5";
chr1	PacBio	CDS	37989548	37989595	.	-	.	gene_id "ENSG00000183431"; transcript_id "G245.5";
chr1	PacBio	CDS	37989870	37989965	.	-	.	gene_id "ENSG00000183431"; transcript_id "G245.5";
chr1	PacBio	transcript	37956982	37990082	.	-	.	gene_id "ENSG00000183431"; transcript_id "G245.3";
chr1	PacBio	exon	37956982	37958263	.	-	.	gene_id "ENSG00000183431"; transcript_id "G245.3";
chr1	PacBio	exon	37960120	37960175	.	-	.	gene_id "ENSG00000183431"; transcript_id "G245.3";
chr1	PacBio	exon	37968044	37968134	.	-	.	gene_id "ENSG00000183431"; transcript_id "G245.3";
chr1	PacBio	exon	37969354	37969464	.	-	.	gene_id "ENSG00000183431"; transcript_id "G245.3";
chr1	PacBio	exon	37969571	37969735	.	-	.	gene_id "ENSG00000183431"; transcript_id "G245.3";
chr1	PacBio	exon	37976884	37976953	.	-	.	gene_id "ENSG00000183431"; transcript_id "G245.3";
chr1	PacBio	exon	37978720	37978827	.	-	.	gene_id "ENSG00000183431"; transcript_id "G245.3";
chr1	PacBio	exon	37978988	37979055	.	-	.	gene_id "ENSG00000183431"; transcript_id "G245.3";
chr1	PacBio	exon	37979465	37979533	.	-	.	gene_id "ENSG00000183431"; transcript_id "G245.3";
chr1	PacBio	exon	37980586	37980724	.	-	.	gene_id "ENSG00000183431"; transcript_id "G245.3";
chr1	PacBio	exon	37981729	37981811	.	-	.	gene_id "ENSG00000183431"; transcript_id "G245.3";
chr1	PacBio	exon	37984169	37984260	.	-	.	gene_id "ENSG00000183431"; transcript_id "G245.3";
chr1	PacBio	exon	37984707	37984779	.	-	.	gene_id "ENSG00000183431"; transcript_id "G245.3";
chr1	PacBio	exon	37987573	37987678	.	-	.	gene_id "ENSG00000183431"; transcript_id "G245.3";
chr1	PacBio	exon	37987784	37987836	.	-	.	gene_id "ENSG00000183431"; transcript_id "G245.3";
chr1	PacBio	exon	37989548	37989595	.	-	.	gene_id "ENSG00000183431"; transcript_id "G245.3";
chr1	PacBio	exon	37989870	37990082	.	-	.	gene_id "ENSG00000183431"; transcript_id "G245.3";
chr1	PacBio	CDS	37958186	37958263	.	-	.	gene_id "ENSG00000183431"; transcript_id "G245.3";
chr1	PacBio	CDS	37960120	37960175	.	-	.	gene_id "ENSG00000183431"; transcript_id "G245.3";
chr1	PacBio	CDS	37968044	37968134	.	-	.	gene_id "ENSG00000183431"; transcript_id "G245.3";
chr1	PacBio	CDS	37969354	37969464	.	-	.	gene_id "ENSG00000183431"; transcript_id "G245.3";
chr1	PacBio	CDS	37969571	37969735	.	-	.	gene_id "ENSG00000183431"; transcript_id "G245.3";
chr1	PacBio	CDS	37976884	37976953	.	-	.	gene_id "ENSG00000183431"; transcript_id "G245.3";
chr1	PacBio	CDS	37978720	37978827	.	-	.	gene_id "ENSG00000183431"; transcript_id "G245.3";
chr1	PacBio	CDS	37978988	37979055	.	-	.	gene_id "ENSG00000183431"; transcript_id "G245.3";
chr1	PacBio	CDS	37979465	37979533	.	-	.	gene_id "ENSG00000183431"; transcript_id "G245.3";
chr1	PacBio	CDS	37980586	37980724	.	-	.	gene_id "ENSG00000183431"; transcript_id "G245.3";
chr1	PacBio	CDS	37981729	37981811	.	-	.	gene_id "ENSG00000183431"; transcript_id "G245.3";
chr1	PacBio	CDS	37984169	37984260	.	-	.	gene_id "ENSG00000183431"; transcript_id "G245.3";
chr1	PacBio	CDS	37984707	37984779	.	-	.	gene_id "ENSG00000183431"; transcript_id "G245.3";
chr1	PacBio	CDS	37987573	37987678	.	-	.	gene_id "ENSG00000183431"; transcript_id "G245.3";
chr1	PacBio	CDS	37987784	37987836	.	-	.	gene_id "ENSG00000183431"; transcript_id "G245.3";
chr1	PacBio	CDS	37989548	37989595	.	-	.	gene_id "ENSG00000183431"; transcript_id "G245.3";
chr1	PacBio	CDS	37989870	37989965	.	-	.	gene_id "ENSG00000183431"; transcript_id "G245.3";
chr1	PacBio	transcript	37957403	37990085	.	-	.	gene_id "ENSG00000183431"; transcript_id "G245.6";
chr1	PacBio	exon	37957403	37958263	.	-	.	gene_id "ENSG00000183431"; transcript_id "G245.6";
chr1	PacBio	exon	37960120	37960175	.	-	.	gene_id "ENSG00000183431"; transcript_id "G245.6";
chr1	PacBio	exon	37968044	37968134	.	-	.	gene_id "ENSG00000183431"; transcript_id "G245.6";
chr1	PacBio	exon	37969354	37969464	.	-	.	gene_id "ENSG00000183431"; transcript_id "G245.6";
chr1	PacBio	exon	37969571	37969735	.	-	.	gene_id "ENSG00000183431"; transcript_id "G245.6";
chr1	PacBio	exon	37976884	37976953	.	-	.	gene_id "ENSG00000183431"; transcript_id "G245.6";
chr1	PacBio	exon	37978720	37978827	.	-	.	gene_id "ENSG00000183431"; transcript_id "G245.6";
chr1	PacBio	exon	37978988	37979055	.	-	.	gene_id "ENSG00000183431"; transcript_id "G245.6";
chr1	PacBio	exon	37979465	37979533	.	-	.	gene_id "ENSG00000183431"; transcript_id "G245.6";
chr1	PacBio	exon	37980586	37980724	.	-	.	gene_id "ENSG00000183431"; transcript_id "G245.6";
chr1	PacBio	exon	37981729	37981811	.	-	.	gene_id "ENSG00000183431"; transcript_id "G245.6";
chr1	PacBio	exon	37984169	37984260	.	-	.	gene_id "ENSG00000183431"; transcript_id "G245.6";
chr1	PacBio	exon	37984707	37984779	.	-	.	gene_id "ENSG00000183431"; transcript_id "G245.6";
chr1	PacBio	exon	37987573	37987678	.	-	.	gene_id "ENSG00000183431"; transcript_id "G245.6";
chr1	PacBio	exon	37987784	37987836	.	-	.	gene_id "ENSG00000183431"; transcript_id "G245.6";
chr1	PacBio	exon	37989548	37989595	.	-	.	gene_id "ENSG00000183431"; transcript_id "G245.6";
chr1	PacBio	exon	37989870	37990085	.	-	.	gene_id "ENSG00000183431"; transcript_id "G245.6";
chr1	PacBio	CDS	37958186	37958263	.	-	.	gene_id "ENSG00000183431"; transcript_id "G245.6";
chr1	PacBio	CDS	37960120	37960175	.	-	.	gene_id "ENSG00000183431"; transcript_id "G245.6";
chr1	PacBio	CDS	37968044	37968134	.	-	.	gene_id "ENSG00000183431"; transcript_id "G245.6";
chr1	PacBio	CDS	37969354	37969464	.	-	.	gene_id "ENSG00000183431"; transcript_id "G245.6";
chr1	PacBio	CDS	37969571	37969735	.	-	.	gene_id "ENSG00000183431"; transcript_id "G245.6";
chr1	PacBio	CDS	37976884	37976953	.	-	.	gene_id "ENSG00000183431"; transcript_id "G245.6";
chr1	PacBio	CDS	37978720	37978827	.	-	.	gene_id "ENSG00000183431"; transcript_id "G245.6";
chr1	PacBio	CDS	37978988	37979055	.	-	.	gene_id "ENSG00000183431"; transcript_id "G245.6";
chr1	PacBio	CDS	37979465	37979533	.	-	.	gene_id "ENSG00000183431"; transcript_id "G245.6";
chr1	PacBio	CDS	37980586	37980724	.	-	.	gene_id "ENSG00000183431"; transcript_id "G245.6";
chr1	PacBio	CDS	37981729	37981811	.	-	.	gene_id "ENSG00000183431"; transcript_id "G245.6";
chr1	PacBio	CDS	37984169	37984260	.	-	.	gene_id "ENSG00000183431"; transcript_id "G245.6";
chr1	PacBio	CDS	37984707	37984779	.	-	.	gene_id "ENSG00000183431"; transcript_id "G245.6";
chr1	PacBio	CDS	37987573	37987678	.	-	.	gene_id "ENSG00000183431"; transcript_id "G245.6";
chr1	PacBio	CDS	37987784	37987836	.	-	.	gene_id "ENSG00000183431"; transcript_id "G245.6";
chr1	PacBio	CDS	37989548	37989595	.	-	.	gene_id "ENSG00000183431"; transcript_id "G245.6";
chr1	PacBio	CDS	37989870	37989965	.	-	.	gene_id "ENSG00000183431"; transcript_id "G245.6";
chr1	PacBio	transcript	37957408	37990015	.	-	.	gene_id "ENSG00000183431"; transcript_id "G245.7";
chr1	PacBio	exon	37957408	37958263	.	-	.	gene_id "ENSG00000183431"; transcript_id "G245.7";
chr1	PacBio	exon	37960120	37960175	.	-	.	gene_id "ENSG00000183431"; transcript_id "G245.7";
chr1	PacBio	exon	37968044	37968134	.	-	.	gene_id "ENSG00000183431"; transcript_id "G245.7";
chr1	PacBio	exon	37969354	37969464	.	-	.	gene_id "ENSG00000183431"; transcript_id "G245.7";
chr1	PacBio	exon	37969571	37969735	.	-	.	gene_id "ENSG00000183431"; transcript_id "G245.7";
chr1	PacBio	exon	37976884	37976953	.	-	.	gene_id "ENSG00000183431"; transcript_id "G245.7";
chr1	PacBio	exon	37978720	37978827	.	-	.	gene_id "ENSG00000183431"; transcript_id "G245.7";
chr1	PacBio	exon	37978988	37979055	.	-	.	gene_id "ENSG00000183431"; transcript_id "G245.7";
chr1	PacBio	exon	37979465	37979533	.	-	.	gene_id "ENSG00000183431"; transcript_id "G245.7";
chr1	PacBio	exon	37980586	37980724	.	-	.	gene_id "ENSG00000183431"; transcript_id "G245.7";
chr1	PacBio	exon	37981729	37981811	.	-	.	gene_id "ENSG00000183431"; transcript_id "G245.7";
chr1	PacBio	exon	37984169	37984260	.	-	.	gene_id "ENSG00000183431"; transcript_id "G245.7";
chr1	PacBio	exon	37984707	37984779	.	-	.	gene_id "ENSG00000183431"; transcript_id "G245.7";
chr1	PacBio	exon	37989548	37989595	.	-	.	gene_id "ENSG00000183431"; transcript_id "G245.7";
chr1	PacBio	exon	37989870	37990015	.	-	.	gene_id "ENSG00000183431"; transcript_id "G245.7";
chr1	PacBio	CDS	37958186	37958263	.	-	.	gene_id "ENSG00000183431"; transcript_id "G245.7";
chr1	PacBio	CDS	37960120	37960175	.	-	.	gene_id "ENSG00000183431"; transcript_id "G245.7";
chr1	PacBio	CDS	37968044	37968134	.	-	.	gene_id "ENSG00000183431"; transcript_id "G245.7";
chr1	PacBio	CDS	37969354	37969464	.	-	.	gene_id "ENSG00000183431"; transcript_id "G245.7";
chr1	PacBio	CDS	37969571	37969735	.	-	.	gene_id "ENSG00000183431"; transcript_id "G245.7";
chr1	PacBio	CDS	37976884	37976953	.	-	.	gene_id "ENSG00000183431"; transcript_id "G245.7";
chr1	PacBio	CDS	37978720	37978827	.	-	.	gene_id "ENSG00000183431"; transcript_id "G245.7";
chr1	PacBio	CDS	37978988	37979055	.	-	.	gene_id "ENSG00000183431"; transcript_id "G245.7";
chr1	PacBio	CDS	37979465	37979533	.	-	.	gene_id "ENSG00000183431"; transcript_id "G245.7";
chr1	PacBio	CDS	37980586	37980724	.	-	.	gene_id "ENSG00000183431"; transcript_id "G245.7";
chr1	PacBio	CDS	37981729	37981811	.	-	.	gene_id "ENSG00000183431"; transcript_id "G245.7";
chr1	PacBio	CDS	37984169	37984260	.	-	.	gene_id "ENSG00000183431"; transcript_id "G245.7";
chr1	PacBio	CDS	37984707	37984779	.	-	.	gene_id "ENSG00000183431"; transcript_id "G245.7";
chr1	PacBio	CDS	37989548	37989595	.	-	.	gene_id "ENSG00000183431"; transcript_id "G245.7";
chr1	PacBio	CDS	37989870	37989965	.	-	.	gene_id "ENSG00000183431"; transcript_id "G245.7";
chr1	PacBio	transcript	37957526	37990078	.	-	.	gene_id "ENSG00000183431"; transcript_id "G245.8";
chr1	PacBio	exon	37957526	37958263	.	-	.	gene_id "ENSG00000183431"; transcript_id "G245.8";
chr1	PacBio	exon	37960120	37960175	.	-	.	gene_id "ENSG00000183431"; transcript_id "G245.8";
chr1	PacBio	exon	37968044	37968134	.	-	.	gene_id "ENSG00000183431"; transcript_id "G245.8";
chr1	PacBio	exon	37969354	37969464	.	-	.	gene_id "ENSG00000183431"; transcript_id "G245.8";
chr1	PacBio	exon	37969571	37969735	.	-	.	gene_id "ENSG00000183431"; transcript_id "G245.8";
chr1	PacBio	exon	37976884	37976953	.	-	.	gene_id "ENSG00000183431"; transcript_id "G245.8";
chr1	PacBio	exon	37978720	37978827	.	-	.	gene_id "ENSG00000183431"; transcript_id "G245.8";
chr1	PacBio	exon	37978988	37979055	.	-	.	gene_id "ENSG00000183431"; transcript_id "G245.8";
chr1	PacBio	exon	37979465	37979533	.	-	.	gene_id "ENSG00000183431"; transcript_id "G245.8";
chr1	PacBio	exon	37980586	37980724	.	-	.	gene_id "ENSG00000183431"; transcript_id "G245.8";
chr1	PacBio	exon	37981729	37981811	.	-	.	gene_id "ENSG00000183431"; transcript_id "G245.8";
chr1	PacBio	exon	37984169	37984260	.	-	.	gene_id "ENSG00000183431"; transcript_id "G245.8";
chr1	PacBio	exon	37984707	37984779	.	-	.	gene_id "ENSG00000183431"; transcript_id "G245.8";
chr1	PacBio	exon	37987573	37987678	.	-	.	gene_id "ENSG00000183431"; transcript_id "G245.8";
chr1	PacBio	exon	37987784	37987836	.	-	.	gene_id "ENSG00000183431"; transcript_id "G245.8";
chr1	PacBio	exon	37989548	37989595	.	-	.	gene_id "ENSG00000183431"; transcript_id "G245.8";
chr1	PacBio	exon	37989870	37990078	.	-	.	gene_id "ENSG00000183431"; transcript_id "G245.8";
chr1	PacBio	CDS	37958186	37958263	.	-	.	gene_id "ENSG00000183431"; transcript_id "G245.8";
chr1	PacBio	CDS	37960120	37960175	.	-	.	gene_id "ENSG00000183431"; transcript_id "G245.8";
chr1	PacBio	CDS	37968044	37968134	.	-	.	gene_id "ENSG00000183431"; transcript_id "G245.8";
chr1	PacBio	CDS	37969354	37969464	.	-	.	gene_id "ENSG00000183431"; transcript_id "G245.8";
chr1	PacBio	CDS	37969571	37969735	.	-	.	gene_id "ENSG00000183431"; transcript_id "G245.8";
chr1	PacBio	CDS	37976884	37976953	.	-	.	gene_id "ENSG00000183431"; transcript_id "G245.8";
chr1	PacBio	CDS	37978720	37978827	.	-	.	gene_id "ENSG00000183431"; transcript_id "G245.8";
chr1	PacBio	CDS	37978988	37979055	.	-	.	gene_id "ENSG00000183431"; transcript_id "G245.8";
chr1	PacBio	CDS	37979465	37979533	.	-	.	gene_id "ENSG00000183431"; transcript_id "G245.8";
chr1	PacBio	CDS	37980586	37980724	.	-	.	gene_id "ENSG00000183431"; transcript_id "G245.8";
chr1	PacBio	CDS	37981729	37981811	.	-	.	gene_id "ENSG00000183431"; transcript_id "G245.8";
chr1	PacBio	CDS	37984169	37984260	.	-	.	gene_id "ENSG00000183431"; transcript_id "G245.8";
chr1	PacBio	CDS	37984707	37984779	.	-	.	gene_id "ENSG00000183431"; transcript_id "G245.8";
chr1	PacBio	CDS	37987573	37987678	.	-	.	gene_id "ENSG00000183431"; transcript_id "G245.8";
chr1	PacBio	CDS	37987784	37987836	.	-	.	gene_id "ENSG00000183431"; transcript_id "G245.8";
chr1	PacBio	CDS	37989548	37989595	.	-	.	gene_id "ENSG00000183431"; transcript_id "G245.8";
chr1	PacBio	CDS	37989870	37989965	.	-	.	gene_id "ENSG00000183431"; transcript_id "G245.8";
chr1	PacBio	transcript	37957527	37990021	.	-	.	gene_id "ENSG00000183431"; transcript_id "G245.10";
chr1	PacBio	exon	37957527	37958263	.	-	.	gene_id "ENSG00000183431"; transcript_id "G245.10";
chr1	PacBio	exon	37968044	37968134	.	-	.	gene_id "ENSG00000183431"; transcript_id "G245.10";
chr1	PacBio	exon	37969354	37969464	.	-	.	gene_id "ENSG00000183431"; transcript_id "G245.10";
chr1	PacBio	exon	37969571	37969735	.	-	.	gene_id "ENSG00000183431"; transcript_id "G245.10";
chr1	PacBio	exon	37976884	37976953	.	-	.	gene_id "ENSG00000183431"; transcript_id "G245.10";
chr1	PacBio	exon	37978720	37978827	.	-	.	gene_id "ENSG00000183431"; transcript_id "G245.10";
chr1	PacBio	exon	37978988	37979055	.	-	.	gene_id "ENSG00000183431"; transcript_id "G245.10";
chr1	PacBio	exon	37979465	37979533	.	-	.	gene_id "ENSG00000183431"; transcript_id "G245.10";
chr1	PacBio	exon	37980586	37980724	.	-	.	gene_id "ENSG00000183431"; transcript_id "G245.10";
chr1	PacBio	exon	37981729	37981811	.	-	.	gene_id "ENSG00000183431"; transcript_id "G245.10";
chr1	PacBio	exon	37984169	37984260	.	-	.	gene_id "ENSG00000183431"; transcript_id "G245.10";
chr1	PacBio	exon	37984707	37984779	.	-	.	gene_id "ENSG00000183431"; transcript_id "G245.10";
chr1	PacBio	exon	37987573	37987678	.	-	.	gene_id "ENSG00000183431"; transcript_id "G245.10";
chr1	PacBio	exon	37987784	37987836	.	-	.	gene_id "ENSG00000183431"; transcript_id "G245.10";
chr1	PacBio	exon	37989548	37989595	.	-	.	gene_id "ENSG00000183431"; transcript_id "G245.10";
chr1	PacBio	exon	37989870	37990021	.	-	.	gene_id "ENSG00000183431"; transcript_id "G245.10";
chr1	PacBio	CDS	37958262	37958263	.	-	.	gene_id "ENSG00000183431"; transcript_id "G245.10";
chr1	PacBio	CDS	37968044	37968134	.	-	.	gene_id "ENSG00000183431"; transcript_id "G245.10";
chr1	PacBio	CDS	37969354	37969464	.	-	.	gene_id "ENSG00000183431"; transcript_id "G245.10";
chr1	PacBio	CDS	37969571	37969735	.	-	.	gene_id "ENSG00000183431"; transcript_id "G245.10";
chr1	PacBio	CDS	37976884	37976953	.	-	.	gene_id "ENSG00000183431"; transcript_id "G245.10";
chr1	PacBio	CDS	37978720	37978827	.	-	.	gene_id "ENSG00000183431"; transcript_id "G245.10";
chr1	PacBio	CDS	37978988	37979055	.	-	.	gene_id "ENSG00000183431"; transcript_id "G245.10";
chr1	PacBio	CDS	37979465	37979533	.	-	.	gene_id "ENSG00000183431"; transcript_id "G245.10";
chr1	PacBio	CDS	37980586	37980724	.	-	.	gene_id "ENSG00000183431"; transcript_id "G245.10";
chr1	PacBio	CDS	37981729	37981811	.	-	.	gene_id "ENSG00000183431"; transcript_id "G245.10";
chr1	PacBio	CDS	37984169	37984260	.	-	.	gene_id "ENSG00000183431"; transcript_id "G245.10";
chr1	PacBio	CDS	37984707	37984779	.	-	.	gene_id "ENSG00000183431"; transcript_id "G245.10";
chr1	PacBio	CDS	37987573	37987678	.	-	.	gene_id "ENSG00000183431"; transcript_id "G245.10";
chr1	PacBio	CDS	37987784	37987836	.	-	.	gene_id "ENSG00000183431"; transcript_id "G245.10";
chr1	PacBio	CDS	37989548	37989595	.	-	.	gene_id "ENSG00000183431"; transcript_id "G245.10";
chr1	PacBio	CDS	37989870	37989965	.	-	.	gene_id "ENSG00000183431"; transcript_id "G245.10";
chr1	PacBio	transcript	37957527	37990078	.	-	.	gene_id "ENSG00000183431"; transcript_id "G245.9";
chr1	PacBio	exon	37957527	37958263	.	-	.	gene_id "ENSG00000183431"; transcript_id "G245.9";
chr1	PacBio	exon	37960120	37960175	.	-	.	gene_id "ENSG00000183431"; transcript_id "G245.9";
chr1	PacBio	exon	37968044	37968134	.	-	.	gene_id "ENSG00000183431"; transcript_id "G245.9";
chr1	PacBio	exon	37969354	37969464	.	-	.	gene_id "ENSG00000183431"; transcript_id "G245.9";
chr1	PacBio	exon	37969571	37969735	.	-	.	gene_id "ENSG00000183431"; transcript_id "G245.9";
chr1	PacBio	exon	37976884	37976953	.	-	.	gene_id "ENSG00000183431"; transcript_id "G245.9";
chr1	PacBio	exon	37978720	37978827	.	-	.	gene_id "ENSG00000183431"; transcript_id "G245.9";
chr1	PacBio	exon	37978988	37979055	.	-	.	gene_id "ENSG00000183431"; transcript_id "G245.9";
chr1	PacBio	exon	37979465	37979533	.	-	.	gene_id "ENSG00000183431"; transcript_id "G245.9";
chr1	PacBio	exon	37980586	37980724	.	-	.	gene_id "ENSG00000183431"; transcript_id "G245.9";
chr1	PacBio	exon	37981729	37981811	.	-	.	gene_id "ENSG00000183431"; transcript_id "G245.9";
chr1	PacBio	exon	37984169	37984260	.	-	.	gene_id "ENSG00000183431"; transcript_id "G245.9";
chr1	PacBio	exon	37984707	37984779	.	-	.	gene_id "ENSG00000183431"; transcript_id "G245.9";
chr1	PacBio	exon	37989548	37989595	.	-	.	gene_id "ENSG00000183431"; transcript_id "G245.9";
chr1	PacBio	exon	37989870	37990078	.	-	.	gene_id "ENSG00000183431"; transcript_id "G245.9";
chr1	PacBio	CDS	37958186	37958263	.	-	.	gene_id "ENSG00000183431"; transcript_id "G245.9";
chr1	PacBio	CDS	37960120	37960175	.	-	.	gene_id "ENSG00000183431"; transcript_id "G245.9";
chr1	PacBio	CDS	37968044	37968134	.	-	.	gene_id "ENSG00000183431"; transcript_id "G245.9";
chr1	PacBio	CDS	37969354	37969464	.	-	.	gene_id "ENSG00000183431"; transcript_id "G245.9";
chr1	PacBio	CDS	37969571	37969735	.	-	.	gene_id "ENSG00000183431"; transcript_id "G245.9";
chr1	PacBio	CDS	37976884	37976953	.	-	.	gene_id "ENSG00000183431"; transcript_id "G245.9";
chr1	PacBio	CDS	37978720	37978827	.	-	.	gene_id "ENSG00000183431"; transcript_id "G245.9";
chr1	PacBio	CDS	37978988	37979055	.	-	.	gene_id "ENSG00000183431"; transcript_id "G245.9";
chr1	PacBio	CDS	37979465	37979533	.	-	.	gene_id "ENSG00000183431"; transcript_id "G245.9";
chr1	PacBio	CDS	37980586	37980724	.	-	.	gene_id "ENSG00000183431"; transcript_id "G245.9";
chr1	PacBio	CDS	37981729	37981811	.	-	.	gene_id "ENSG00000183431"; transcript_id "G245.9";
chr1	PacBio	CDS	37984169	37984260	.	-	.	gene_id "ENSG00000183431"; transcript_id "G245.9";
chr1	PacBio	CDS	37984707	37984779	.	-	.	gene_id "ENSG00000183431"; transcript_id "G245.9";
chr1	PacBio	CDS	37989548	37989595	.	-	.	gene_id "ENSG00000183431"; transcript_id "G245.9";
chr1	PacBio	CDS	37989870	37989965	.	-	.	gene_id "ENSG00000183431"; transcript_id "G245.9";
chr1	PacBio	transcript	37957649	37990022	.	-	.	gene_id "ENSG00000183431"; transcript_id "G245.11";
chr1	PacBio	exon	37957649	37958263	.	-	.	gene_id "ENSG00000183431"; transcript_id "G245.11";
chr1	PacBio	exon	37960120	37960175	.	-	.	gene_id "ENSG00000183431"; transcript_id "G245.11";
chr1	PacBio	exon	37968044	37968134	.	-	.	gene_id "ENSG00000183431"; transcript_id "G245.11";
chr1	PacBio	exon	37969354	37969464	.	-	.	gene_id "ENSG00000183431"; transcript_id "G245.11";
chr1	PacBio	exon	37969571	37969735	.	-	.	gene_id "ENSG00000183431"; transcript_id "G245.11";
chr1	PacBio	exon	37976884	37976953	.	-	.	gene_id "ENSG00000183431"; transcript_id "G245.11";
chr1	PacBio	exon	37978720	37978827	.	-	.	gene_id "ENSG00000183431"; transcript_id "G245.11";
chr1	PacBio	exon	37978988	37979055	.	-	.	gene_id "ENSG00000183431"; transcript_id "G245.11";
chr1	PacBio	exon	37979465	37979533	.	-	.	gene_id "ENSG00000183431"; transcript_id "G245.11";
chr1	PacBio	exon	37980586	37980724	.	-	.	gene_id "ENSG00000183431"; transcript_id "G245.11";
chr1	PacBio	exon	37981729	37981811	.	-	.	gene_id "ENSG00000183431"; transcript_id "G245.11";
chr1	PacBio	exon	37984169	37984260	.	-	.	gene_id "ENSG00000183431"; transcript_id "G245.11";
chr1	PacBio	exon	37984707	37984779	.	-	.	gene_id "ENSG00000183431"; transcript_id "G245.11";
chr1	PacBio	exon	37987573	37987678	.	-	.	gene_id "ENSG00000183431"; transcript_id "G245.11";
chr1	PacBio	exon	37987784	37987836	.	-	.	gene_id "ENSG00000183431"; transcript_id "G245.11";
chr1	PacBio	exon	37989548	37989595	.	-	.	gene_id "ENSG00000183431"; transcript_id "G245.11";
chr1	PacBio	exon	37989870	37990022	.	-	.	gene_id "ENSG00000183431"; transcript_id "G245.11";
chr1	PacBio	CDS	37958186	37958263	.	-	.	gene_id "ENSG00000183431"; transcript_id "G245.11";
chr1	PacBio	CDS	37960120	37960175	.	-	.	gene_id "ENSG00000183431"; transcript_id "G245.11";
chr1	PacBio	CDS	37968044	37968134	.	-	.	gene_id "ENSG00000183431"; transcript_id "G245.11";
chr1	PacBio	CDS	37969354	37969464	.	-	.	gene_id "ENSG00000183431"; transcript_id "G245.11";
chr1	PacBio	CDS	37969571	37969735	.	-	.	gene_id "ENSG00000183431"; transcript_id "G245.11";
chr1	PacBio	CDS	37976884	37976953	.	-	.	gene_id "ENSG00000183431"; transcript_id "G245.11";
chr1	PacBio	CDS	37978720	37978827	.	-	.	gene_id "ENSG00000183431"; transcript_id "G245.11";
chr1	PacBio	CDS	37978988	37979055	.	-	.	gene_id "ENSG00000183431"; transcript_id "G245.11";
chr1	PacBio	CDS	37979465	37979533	.	-	.	gene_id "ENSG00000183431"; transcript_id "G245.11";
chr1	PacBio	CDS	37980586	37980724	.	-	.	gene_id "ENSG00000183431"; transcript_id "G245.11";
chr1	PacBio	CDS	37981729	37981811	.	-	.	gene_id "ENSG00000183431"; transcript_id "G245.11";
chr1	PacBio	CDS	37984169	37984260	.	-	.	gene_id "ENSG00000183431"; transcript_id "G245.11";
chr1	PacBio	CDS	37984707	37984779	.	-	.	gene_id "ENSG00000183431"; transcript_id "G245.11";
chr1	PacBio	CDS	37987573	37987678	.	-	.	gene_id "ENSG00000183431"; transcript_id "G245.11";
chr1	PacBio	CDS	37987784	37987836	.	-	.	gene_id "ENSG00000183431"; transcript_id "G245.11";
chr1	PacBio	CDS	37989548	37989595	.	-	.	gene_id "ENSG00000183431"; transcript_id "G245.11";
chr1	PacBio	CDS	37989870	37989965	.	-	.	gene_id "ENSG00000183431"; transcript_id "G245.11";
chr1	PacBio	transcript	37957938	37990075	.	-	.	gene_id "ENSG00000183431"; transcript_id "G245.13";
chr1	PacBio	exon	37957938	37958263	.	-	.	gene_id "ENSG00000183431"; transcript_id "G245.13";
chr1	PacBio	exon	37968044	37968134	.	-	.	gene_id "ENSG00000183431"; transcript_id "G245.13";
chr1	PacBio	exon	37969354	37969464	.	-	.	gene_id "ENSG00000183431"; transcript_id "G245.13";
chr1	PacBio	exon	37969571	37969735	.	-	.	gene_id "ENSG00000183431"; transcript_id "G245.13";
chr1	PacBio	exon	37976884	37976953	.	-	.	gene_id "ENSG00000183431"; transcript_id "G245.13";
chr1	PacBio	exon	37978720	37978827	.	-	.	gene_id "ENSG00000183431"; transcript_id "G245.13";
chr1	PacBio	exon	37978988	37979055	.	-	.	gene_id "ENSG00000183431"; transcript_id "G245.13";
chr1	PacBio	exon	37979465	37979533	.	-	.	gene_id "ENSG00000183431"; transcript_id "G245.13";
chr1	PacBio	exon	37980586	37980724	.	-	.	gene_id "ENSG00000183431"; transcript_id "G245.13";
chr1	PacBio	exon	37981729	37981811	.	-	.	gene_id "ENSG00000183431"; transcript_id "G245.13";
chr1	PacBio	exon	37984169	37984260	.	-	.	gene_id "ENSG00000183431"; transcript_id "G245.13";
chr1	PacBio	exon	37984707	37984779	.	-	.	gene_id "ENSG00000183431"; transcript_id "G245.13";
chr1	PacBio	exon	37987573	37987678	.	-	.	gene_id "ENSG00000183431"; transcript_id "G245.13";
chr1	PacBio	exon	37987784	37987836	.	-	.	gene_id "ENSG00000183431"; transcript_id "G245.13";
chr1	PacBio	exon	37989548	37989595	.	-	.	gene_id "ENSG00000183431"; transcript_id "G245.13";
chr1	PacBio	exon	37989870	37990075	.	-	.	gene_id "ENSG00000183431"; transcript_id "G245.13";
chr1	PacBio	CDS	37958262	37958263	.	-	.	gene_id "ENSG00000183431"; transcript_id "G245.13";
chr1	PacBio	CDS	37968044	37968134	.	-	.	gene_id "ENSG00000183431"; transcript_id "G245.13";
chr1	PacBio	CDS	37969354	37969464	.	-	.	gene_id "ENSG00000183431"; transcript_id "G245.13";
chr1	PacBio	CDS	37969571	37969735	.	-	.	gene_id "ENSG00000183431"; transcript_id "G245.13";
chr1	PacBio	CDS	37976884	37976953	.	-	.	gene_id "ENSG00000183431"; transcript_id "G245.13";
chr1	PacBio	CDS	37978720	37978827	.	-	.	gene_id "ENSG00000183431"; transcript_id "G245.13";
chr1	PacBio	CDS	37978988	37979055	.	-	.	gene_id "ENSG00000183431"; transcript_id "G245.13";
chr1	PacBio	CDS	37979465	37979533	.	-	.	gene_id "ENSG00000183431"; transcript_id "G245.13";
chr1	PacBio	CDS	37980586	37980724	.	-	.	gene_id "ENSG00000183431"; transcript_id "G245.13";
chr1	PacBio	CDS	37981729	37981811	.	-	.	gene_id "ENSG00000183431"; transcript_id "G245.13";
chr1	PacBio	CDS	37984169	37984260	.	-	.	gene_id "ENSG00000183431"; transcript_id "G245.13";
chr1	PacBio	CDS	37984707	37984779	.	-	.	gene_id "ENSG00000183431"; transcript_id "G245.13";
chr1	PacBio	CDS	37987573	37987678	.	-	.	gene_id "ENSG00000183431"; transcript_id "G245.13";
chr1	PacBio	CDS	37987784	37987836	.	-	.	gene_id "ENSG00000183431"; transcript_id "G245.13";
chr1	PacBio	CDS	37989548	37989595	.	-	.	gene_id "ENSG00000183431"; transcript_id "G245.13";
chr1	PacBio	CDS	37989870	37989965	.	-	.	gene_id "ENSG00000183431"; transcript_id "G245.13";
chr1	PacBio	transcript	37957938	37990082	.	-	.	gene_id "ENSG00000183431"; transcript_id "G245.12";
chr1	PacBio	exon	37957938	37958263	.	-	.	gene_id "ENSG00000183431"; transcript_id "G245.12";
chr1	PacBio	exon	37960120	37960175	.	-	.	gene_id "ENSG00000183431"; transcript_id "G245.12";
chr1	PacBio	exon	37968044	37968134	.	-	.	gene_id "ENSG00000183431"; transcript_id "G245.12";
chr1	PacBio	exon	37969354	37969464	.	-	.	gene_id "ENSG00000183431"; transcript_id "G245.12";
chr1	PacBio	exon	37969571	37969735	.	-	.	gene_id "ENSG00000183431"; transcript_id "G245.12";
chr1	PacBio	exon	37976884	37976953	.	-	.	gene_id "ENSG00000183431"; transcript_id "G245.12";
chr1	PacBio	exon	37978720	37978827	.	-	.	gene_id "ENSG00000183431"; transcript_id "G245.12";
chr1	PacBio	exon	37978988	37979055	.	-	.	gene_id "ENSG00000183431"; transcript_id "G245.12";
chr1	PacBio	exon	37979465	37979533	.	-	.	gene_id "ENSG00000183431"; transcript_id "G245.12";
chr1	PacBio	exon	37980586	37980724	.	-	.	gene_id "ENSG00000183431"; transcript_id "G245.12";
chr1	PacBio	exon	37981729	37981811	.	-	.	gene_id "ENSG00000183431"; transcript_id "G245.12";
chr1	PacBio	exon	37984169	37984260	.	-	.	gene_id "ENSG00000183431"; transcript_id "G245.12";
chr1	PacBio	exon	37984707	37984779	.	-	.	gene_id "ENSG00000183431"; transcript_id "G245.12";
chr1	PacBio	exon	37987573	37987678	.	-	.	gene_id "ENSG00000183431"; transcript_id "G245.12";
chr1	PacBio	exon	37987784	37987836	.	-	.	gene_id "ENSG00000183431"; transcript_id "G245.12";
chr1	PacBio	exon	37989548	37989595	.	-	.	gene_id "ENSG00000183431"; transcript_id "G245.12";
chr1	PacBio	exon	37989870	37990082	.	-	.	gene_id "ENSG00000183431"; transcript_id "G245.12";
chr1	PacBio	CDS	37958186	37958263	.	-	.	gene_id "ENSG00000183431"; transcript_id "G245.12";
chr1	PacBio	CDS	37960120	37960175	.	-	.	gene_id "ENSG00000183431"; transcript_id "G245.12";
chr1	PacBio	CDS	37968044	37968134	.	-	.	gene_id "ENSG00000183431"; transcript_id "G245.12";
chr1	PacBio	CDS	37969354	37969464	.	-	.	gene_id "ENSG00000183431"; transcript_id "G245.12";
chr1	PacBio	CDS	37969571	37969735	.	-	.	gene_id "ENSG00000183431"; transcript_id "G245.12";
chr1	PacBio	CDS	37976884	37976953	.	-	.	gene_id "ENSG00000183431"; transcript_id "G245.12";
chr1	PacBio	CDS	37978720	37978827	.	-	.	gene_id "ENSG00000183431"; transcript_id "G245.12";
chr1	PacBio	CDS	37978988	37979055	.	-	.	gene_id "ENSG00000183431"; transcript_id "G245.12";
chr1	PacBio	CDS	37979465	37979533	.	-	.	gene_id "ENSG00000183431"; transcript_id "G245.12";
chr1	PacBio	CDS	37980586	37980724	.	-	.	gene_id "ENSG00000183431"; transcript_id "G245.12";
chr1	PacBio	CDS	37981729	37981811	.	-	.	gene_id "ENSG00000183431"; transcript_id "G245.12";
chr1	PacBio	CDS	37984169	37984260	.	-	.	gene_id "ENSG00000183431"; transcript_id "G245.12";
chr1	PacBio	CDS	37984707	37984779	.	-	.	gene_id "ENSG00000183431"; transcript_id "G245.12";
chr1	PacBio	CDS	37987573	37987678	.	-	.	gene_id "ENSG00000183431"; transcript_id "G245.12";
chr1	PacBio	CDS	37987784	37987836	.	-	.	gene_id "ENSG00000183431"; transcript_id "G245.12";
chr1	PacBio	CDS	37989548	37989595	.	-	.	gene_id "ENSG00000183431"; transcript_id "G245.12";
chr1	PacBio	CDS	37989870	37989965	.	-	.	gene_id "ENSG00000183431"; transcript_id "G245.12";
chr1	PacBio	transcript	37957939	37990046	.	-	.	gene_id "ENSG00000183431"; transcript_id "G245.14";
chr1	PacBio	exon	37957939	37958263	.	-	.	gene_id "ENSG00000183431"; transcript_id "G245.14";
chr1	PacBio	exon	37960120	37960175	.	-	.	gene_id "ENSG00000183431"; transcript_id "G245.14";
chr1	PacBio	exon	37968044	37969464	.	-	.	gene_id "ENSG00000183431"; transcript_id "G245.14";
chr1	PacBio	exon	37969571	37969735	.	-	.	gene_id "ENSG00000183431"; transcript_id "G245.14";
chr1	PacBio	exon	37976884	37976953	.	-	.	gene_id "ENSG00000183431"; transcript_id "G245.14";
chr1	PacBio	exon	37978720	37978827	.	-	.	gene_id "ENSG00000183431"; transcript_id "G245.14";
chr1	PacBio	exon	37978988	37979055	.	-	.	gene_id "ENSG00000183431"; transcript_id "G245.14";
chr1	PacBio	exon	37979465	37979533	.	-	.	gene_id "ENSG00000183431"; transcript_id "G245.14";
chr1	PacBio	exon	37980586	37980724	.	-	.	gene_id "ENSG00000183431"; transcript_id "G245.14";
chr1	PacBio	exon	37981729	37981811	.	-	.	gene_id "ENSG00000183431"; transcript_id "G245.14";
chr1	PacBio	exon	37984169	37984260	.	-	.	gene_id "ENSG00000183431"; transcript_id "G245.14";
chr1	PacBio	exon	37984707	37984779	.	-	.	gene_id "ENSG00000183431"; transcript_id "G245.14";
chr1	PacBio	exon	37987573	37987678	.	-	.	gene_id "ENSG00000183431"; transcript_id "G245.14";
chr1	PacBio	exon	37987784	37987836	.	-	.	gene_id "ENSG00000183431"; transcript_id "G245.14";
chr1	PacBio	exon	37989548	37989595	.	-	.	gene_id "ENSG00000183431"; transcript_id "G245.14";
chr1	PacBio	exon	37989870	37990046	.	-	.	gene_id "ENSG00000183431"; transcript_id "G245.14";
chr1	PacBio	CDS	37969306	37969464	.	-	.	gene_id "ENSG00000183431"; transcript_id "G245.14";
chr1	PacBio	CDS	37969571	37969735	.	-	.	gene_id "ENSG00000183431"; transcript_id "G245.14";
chr1	PacBio	CDS	37976884	37976953	.	-	.	gene_id "ENSG00000183431"; transcript_id "G245.14";
chr1	PacBio	CDS	37978720	37978827	.	-	.	gene_id "ENSG00000183431"; transcript_id "G245.14";
chr1	PacBio	CDS	37978988	37979055	.	-	.	gene_id "ENSG00000183431"; transcript_id "G245.14";
chr1	PacBio	CDS	37979465	37979533	.	-	.	gene_id "ENSG00000183431"; transcript_id "G245.14";
chr1	PacBio	CDS	37980586	37980724	.	-	.	gene_id "ENSG00000183431"; transcript_id "G245.14";
chr1	PacBio	CDS	37981729	37981811	.	-	.	gene_id "ENSG00000183431"; transcript_id "G245.14";
chr1	PacBio	CDS	37984169	37984260	.	-	.	gene_id "ENSG00000183431"; transcript_id "G245.14";
chr1	PacBio	CDS	37984707	37984779	.	-	.	gene_id "ENSG00000183431"; transcript_id "G245.14";
chr1	PacBio	CDS	37987573	37987678	.	-	.	gene_id "ENSG00000183431"; transcript_id "G245.14";
chr1	PacBio	CDS	37987784	37987836	.	-	.	gene_id "ENSG00000183431"; transcript_id "G245.14";
chr1	PacBio	CDS	37989548	37989595	.	-	.	gene_id "ENSG00000183431"; transcript_id "G245.14";
chr1	PacBio	CDS	37989870	37989965	.	-	.	gene_id "ENSG00000183431"; transcript_id "G245.14";
chr1	PacBio	transcript	37957952	37990078	.	-	.	gene_id "ENSG00000183431"; transcript_id "G245.15";
chr1	PacBio	exon	37957952	37958263	.	-	.	gene_id "ENSG00000183431"; transcript_id "G245.15";
chr1	PacBio	exon	37960120	37960175	.	-	.	gene_id "ENSG00000183431"; transcript_id "G245.15";
chr1	PacBio	exon	37968044	37968134	.	-	.	gene_id "ENSG00000183431"; transcript_id "G245.15";
chr1	PacBio	exon	37969354	37969464	.	-	.	gene_id "ENSG00000183431"; transcript_id "G245.15";
chr1	PacBio	exon	37969571	37969735	.	-	.	gene_id "ENSG00000183431"; transcript_id "G245.15";
chr1	PacBio	exon	37976884	37976953	.	-	.	gene_id "ENSG00000183431"; transcript_id "G245.15";
chr1	PacBio	exon	37978720	37978827	.	-	.	gene_id "ENSG00000183431"; transcript_id "G245.15";
chr1	PacBio	exon	37978988	37979055	.	-	.	gene_id "ENSG00000183431"; transcript_id "G245.15";
chr1	PacBio	exon	37979465	37979533	.	-	.	gene_id "ENSG00000183431"; transcript_id "G245.15";
chr1	PacBio	exon	37980586	37980724	.	-	.	gene_id "ENSG00000183431"; transcript_id "G245.15";
chr1	PacBio	exon	37981729	37981811	.	-	.	gene_id "ENSG00000183431"; transcript_id "G245.15";
chr1	PacBio	exon	37984169	37984260	.	-	.	gene_id "ENSG00000183431"; transcript_id "G245.15";
chr1	PacBio	exon	37984707	37984779	.	-	.	gene_id "ENSG00000183431"; transcript_id "G245.15";
chr1	PacBio	exon	37989548	37989595	.	-	.	gene_id "ENSG00000183431"; transcript_id "G245.15";
chr1	PacBio	exon	37989870	37990078	.	-	.	gene_id "ENSG00000183431"; transcript_id "G245.15";
chr1	PacBio	CDS	37958186	37958263	.	-	.	gene_id "ENSG00000183431"; transcript_id "G245.15";
chr1	PacBio	CDS	37960120	37960175	.	-	.	gene_id "ENSG00000183431"; transcript_id "G245.15";
chr1	PacBio	CDS	37968044	37968134	.	-	.	gene_id "ENSG00000183431"; transcript_id "G245.15";
chr1	PacBio	CDS	37969354	37969464	.	-	.	gene_id "ENSG00000183431"; transcript_id "G245.15";
chr1	PacBio	CDS	37969571	37969735	.	-	.	gene_id "ENSG00000183431"; transcript_id "G245.15";
chr1	PacBio	CDS	37976884	37976953	.	-	.	gene_id "ENSG00000183431"; transcript_id "G245.15";
chr1	PacBio	CDS	37978720	37978827	.	-	.	gene_id "ENSG00000183431"; transcript_id "G245.15";
chr1	PacBio	CDS	37978988	37979055	.	-	.	gene_id "ENSG00000183431"; transcript_id "G245.15";
chr1	PacBio	CDS	37979465	37979533	.	-	.	gene_id "ENSG00000183431"; transcript_id "G245.15";
chr1	PacBio	CDS	37980586	37980724	.	-	.	gene_id "ENSG00000183431"; transcript_id "G245.15";
chr1	PacBio	CDS	37981729	37981811	.	-	.	gene_id "ENSG00000183431"; transcript_id "G245.15";
chr1	PacBio	CDS	37984169	37984260	.	-	.	gene_id "ENSG00000183431"; transcript_id "G245.15";
chr1	PacBio	CDS	37984707	37984779	.	-	.	gene_id "ENSG00000183431"; transcript_id "G245.15";
chr1	PacBio	CDS	37989548	37989595	.	-	.	gene_id "ENSG00000183431"; transcript_id "G245.15";
chr1	PacBio	CDS	37989870	37989965	.	-	.	gene_id "ENSG00000183431"; transcript_id "G245.15";
chr1	PacBio	transcript	37957959	37990015	.	-	.	gene_id "ENSG00000183431"; transcript_id "G245.17";
chr1	PacBio	exon	37957959	37958263	.	-	.	gene_id "ENSG00000183431"; transcript_id "G245.17";
chr1	PacBio	exon	37960120	37960175	.	-	.	gene_id "ENSG00000183431"; transcript_id "G245.17";
chr1	PacBio	exon	37968044	37969464	.	-	.	gene_id "ENSG00000183431"; transcript_id "G245.17";
chr1	PacBio	exon	37969571	37969735	.	-	.	gene_id "ENSG00000183431"; transcript_id "G245.17";
chr1	PacBio	exon	37976884	37976953	.	-	.	gene_id "ENSG00000183431"; transcript_id "G245.17";
chr1	PacBio	exon	37978720	37978827	.	-	.	gene_id "ENSG00000183431"; transcript_id "G245.17";
chr1	PacBio	exon	37978988	37979055	.	-	.	gene_id "ENSG00000183431"; transcript_id "G245.17";
chr1	PacBio	exon	37979465	37979533	.	-	.	gene_id "ENSG00000183431"; transcript_id "G245.17";
chr1	PacBio	exon	37980586	37980724	.	-	.	gene_id "ENSG00000183431"; transcript_id "G245.17";
chr1	PacBio	exon	37981729	37981811	.	-	.	gene_id "ENSG00000183431"; transcript_id "G245.17";
chr1	PacBio	exon	37982718	37982792	.	-	.	gene_id "ENSG00000183431"; transcript_id "G245.17";
chr1	PacBio	exon	37984169	37984260	.	-	.	gene_id "ENSG00000183431"; transcript_id "G245.17";
chr1	PacBio	exon	37984707	37984779	.	-	.	gene_id "ENSG00000183431"; transcript_id "G245.17";
chr1	PacBio	exon	37987573	37987678	.	-	.	gene_id "ENSG00000183431"; transcript_id "G245.17";
chr1	PacBio	exon	37987784	37987836	.	-	.	gene_id "ENSG00000183431"; transcript_id "G245.17";
chr1	PacBio	exon	37989548	37989595	.	-	.	gene_id "ENSG00000183431"; transcript_id "G245.17";
chr1	PacBio	exon	37989870	37990015	.	-	.	gene_id "ENSG00000183431"; transcript_id "G245.17";
chr1	PacBio	CDS	37969306	37969464	.	-	.	gene_id "ENSG00000183431"; transcript_id "G245.17";
chr1	PacBio	CDS	37969571	37969735	.	-	.	gene_id "ENSG00000183431"; transcript_id "G245.17";
chr1	PacBio	CDS	37976884	37976953	.	-	.	gene_id "ENSG00000183431"; transcript_id "G245.17";
chr1	PacBio	CDS	37978720	37978827	.	-	.	gene_id "ENSG00000183431"; transcript_id "G245.17";
chr1	PacBio	CDS	37978988	37979055	.	-	.	gene_id "ENSG00000183431"; transcript_id "G245.17";
chr1	PacBio	CDS	37979465	37979533	.	-	.	gene_id "ENSG00000183431"; transcript_id "G245.17";
chr1	PacBio	CDS	37980586	37980714	.	-	.	gene_id "ENSG00000183431"; transcript_id "G245.17";
chr1	PacBio	transcript	37957959	37990029	.	-	.	gene_id "ENSG00000183431"; transcript_id "G245.16";
chr1	PacBio	exon	37957959	37958263	.	-	.	gene_id "ENSG00000183431"; transcript_id "G245.16";
chr1	PacBio	exon	37960120	37960175	.	-	.	gene_id "ENSG00000183431"; transcript_id "G245.16";
chr1	PacBio	exon	37968044	37968134	.	-	.	gene_id "ENSG00000183431"; transcript_id "G245.16";
chr1	PacBio	exon	37969354	37969464	.	-	.	gene_id "ENSG00000183431"; transcript_id "G245.16";
chr1	PacBio	exon	37969571	37969735	.	-	.	gene_id "ENSG00000183431"; transcript_id "G245.16";
chr1	PacBio	exon	37976884	37976953	.	-	.	gene_id "ENSG00000183431"; transcript_id "G245.16";
chr1	PacBio	exon	37978988	37979055	.	-	.	gene_id "ENSG00000183431"; transcript_id "G245.16";
chr1	PacBio	exon	37979465	37979533	.	-	.	gene_id "ENSG00000183431"; transcript_id "G245.16";
chr1	PacBio	exon	37980586	37980724	.	-	.	gene_id "ENSG00000183431"; transcript_id "G245.16";
chr1	PacBio	exon	37981729	37981811	.	-	.	gene_id "ENSG00000183431"; transcript_id "G245.16";
chr1	PacBio	exon	37984169	37984260	.	-	.	gene_id "ENSG00000183431"; transcript_id "G245.16";
chr1	PacBio	exon	37984707	37984779	.	-	.	gene_id "ENSG00000183431"; transcript_id "G245.16";
chr1	PacBio	exon	37987573	37987678	.	-	.	gene_id "ENSG00000183431"; transcript_id "G245.16";
chr1	PacBio	exon	37987784	37987836	.	-	.	gene_id "ENSG00000183431"; transcript_id "G245.16";
chr1	PacBio	exon	37989548	37989595	.	-	.	gene_id "ENSG00000183431"; transcript_id "G245.16";
chr1	PacBio	exon	37989870	37990029	.	-	.	gene_id "ENSG00000183431"; transcript_id "G245.16";
chr1	PacBio	CDS	37958186	37958263	.	-	.	gene_id "ENSG00000183431"; transcript_id "G245.16";
chr1	PacBio	CDS	37960120	37960175	.	-	.	gene_id "ENSG00000183431"; transcript_id "G245.16";
chr1	PacBio	CDS	37968044	37968134	.	-	.	gene_id "ENSG00000183431"; transcript_id "G245.16";
chr1	PacBio	CDS	37969354	37969464	.	-	.	gene_id "ENSG00000183431"; transcript_id "G245.16";
chr1	PacBio	CDS	37969571	37969735	.	-	.	gene_id "ENSG00000183431"; transcript_id "G245.16";
chr1	PacBio	CDS	37976884	37976953	.	-	.	gene_id "ENSG00000183431"; transcript_id "G245.16";
chr1	PacBio	CDS	37978988	37979055	.	-	.	gene_id "ENSG00000183431"; transcript_id "G245.16";
chr1	PacBio	CDS	37979465	37979533	.	-	.	gene_id "ENSG00000183431"; transcript_id "G245.16";
chr1	PacBio	CDS	37980586	37980724	.	-	.	gene_id "ENSG00000183431"; transcript_id "G245.16";
chr1	PacBio	CDS	37981729	37981811	.	-	.	gene_id "ENSG00000183431"; transcript_id "G245.16";
chr1	PacBio	CDS	37984169	37984260	.	-	.	gene_id "ENSG00000183431"; transcript_id "G245.16";
chr1	PacBio	CDS	37984707	37984779	.	-	.	gene_id "ENSG00000183431"; transcript_id "G245.16";
chr1	PacBio	CDS	37987573	37987678	.	-	.	gene_id "ENSG00000183431"; transcript_id "G245.16";
chr1	PacBio	CDS	37987784	37987836	.	-	.	gene_id "ENSG00000183431"; transcript_id "G245.16";
chr1	PacBio	CDS	37989548	37989595	.	-	.	gene_id "ENSG00000183431"; transcript_id "G245.16";
chr1	PacBio	CDS	37989870	37989965	.	-	.	gene_id "ENSG00000183431"; transcript_id "G245.16";
chr1	PacBio	transcript	37996765	38005661	.	-	.	gene_id "ENSG00000183386"; transcript_id "G246.1";
chr1	PacBio	exon	37996765	37997559	.	-	.	gene_id "ENSG00000183386"; transcript_id "G246.1";
chr1	PacBio	exon	37997684	37997870	.	-	.	gene_id "ENSG00000183386"; transcript_id "G246.1";
chr1	PacBio	exon	37997963	37998132	.	-	.	gene_id "ENSG00000183386"; transcript_id "G246.1";
chr1	PacBio	exon	37998974	37999148	.	-	.	gene_id "ENSG00000183386"; transcript_id "G246.1";
chr1	PacBio	exon	37999257	37999432	.	-	.	gene_id "ENSG00000183386"; transcript_id "G246.1";
chr1	PacBio	exon	38005357	38005661	.	-	.	gene_id "ENSG00000183386"; transcript_id "G246.1";
chr1	PacBio	CDS	37997405	37997559	.	-	.	gene_id "ENSG00000183386"; transcript_id "G246.1";
chr1	PacBio	CDS	37997684	37997870	.	-	.	gene_id "ENSG00000183386"; transcript_id "G246.1";
chr1	PacBio	CDS	37997963	37998132	.	-	.	gene_id "ENSG00000183386"; transcript_id "G246.1";
chr1	PacBio	CDS	37998974	37999148	.	-	.	gene_id "ENSG00000183386"; transcript_id "G246.1";
chr1	PacBio	CDS	37999257	37999412	.	-	.	gene_id "ENSG00000183386"; transcript_id "G246.1";
chr1	PacBio	transcript	38012712	38024824	.	+	.	gene_id "ENSG00000183520"; transcript_id "G247.1";
chr1	PacBio	exon	38012712	38012865	.	+	.	gene_id "ENSG00000183520"; transcript_id "G247.1";
chr1	PacBio	exon	38016359	38016420	.	+	.	gene_id "ENSG00000183520"; transcript_id "G247.1";
chr1	PacBio	exon	38017668	38017770	.	+	.	gene_id "ENSG00000183520"; transcript_id "G247.1";
chr1	PacBio	exon	38018464	38018577	.	+	.	gene_id "ENSG00000183520"; transcript_id "G247.1";
chr1	PacBio	exon	38019059	38019152	.	+	.	gene_id "ENSG00000183520"; transcript_id "G247.1";
chr1	PacBio	exon	38019253	38019383	.	+	.	gene_id "ENSG00000183520"; transcript_id "G247.1";
chr1	PacBio	exon	38022699	38022809	.	+	.	gene_id "ENSG00000183520"; transcript_id "G247.1";
chr1	PacBio	exon	38023545	38024824	.	+	.	gene_id "ENSG00000183520"; transcript_id "G247.1";
chr1	PacBio	CDS	38012803	38012865	.	+	.	gene_id "ENSG00000183520"; transcript_id "G247.1";
chr1	PacBio	CDS	38016359	38016420	.	+	.	gene_id "ENSG00000183520"; transcript_id "G247.1";
chr1	PacBio	CDS	38017668	38017770	.	+	.	gene_id "ENSG00000183520"; transcript_id "G247.1";
chr1	PacBio	CDS	38018464	38018577	.	+	.	gene_id "ENSG00000183520"; transcript_id "G247.1";
chr1	PacBio	CDS	38019059	38019152	.	+	.	gene_id "ENSG00000183520"; transcript_id "G247.1";
chr1	PacBio	CDS	38019253	38019383	.	+	.	gene_id "ENSG00000183520"; transcript_id "G247.1";
chr1	PacBio	CDS	38022699	38022809	.	+	.	gene_id "ENSG00000183520"; transcript_id "G247.1";
chr1	PacBio	CDS	38023545	38023628	.	+	.	gene_id "ENSG00000183520"; transcript_id "G247.1";
chr1	PacBio	transcript	38012716	38023801	.	+	.	gene_id "ENSG00000183520"; transcript_id "G247.2";
chr1	PacBio	exon	38012716	38016420	.	+	.	gene_id "ENSG00000183520"; transcript_id "G247.2";
chr1	PacBio	exon	38017668	38017770	.	+	.	gene_id "ENSG00000183520"; transcript_id "G247.2";
chr1	PacBio	exon	38018464	38018577	.	+	.	gene_id "ENSG00000183520"; transcript_id "G247.2";
chr1	PacBio	exon	38019059	38019152	.	+	.	gene_id "ENSG00000183520"; transcript_id "G247.2";
chr1	PacBio	exon	38019253	38019383	.	+	.	gene_id "ENSG00000183520"; transcript_id "G247.2";
chr1	PacBio	exon	38022699	38022809	.	+	.	gene_id "ENSG00000183520"; transcript_id "G247.2";
chr1	PacBio	exon	38023545	38023801	.	+	.	gene_id "ENSG00000183520"; transcript_id "G247.2";
chr1	PacBio	CDS	38017750	38017770	.	+	.	gene_id "ENSG00000183520"; transcript_id "G247.2";
chr1	PacBio	CDS	38018464	38018577	.	+	.	gene_id "ENSG00000183520"; transcript_id "G247.2";
chr1	PacBio	CDS	38019059	38019152	.	+	.	gene_id "ENSG00000183520"; transcript_id "G247.2";
chr1	PacBio	CDS	38019253	38019383	.	+	.	gene_id "ENSG00000183520"; transcript_id "G247.2";
chr1	PacBio	CDS	38022699	38022809	.	+	.	gene_id "ENSG00000183520"; transcript_id "G247.2";
chr1	PacBio	CDS	38023545	38023628	.	+	.	gene_id "ENSG00000183520"; transcript_id "G247.2";
chr1	PacBio	transcript	38012718	38023808	.	+	.	gene_id "ENSG00000183520"; transcript_id "G247.3";
chr1	PacBio	exon	38012718	38012865	.	+	.	gene_id "ENSG00000183520"; transcript_id "G247.3";
chr1	PacBio	exon	38016359	38016420	.	+	.	gene_id "ENSG00000183520"; transcript_id "G247.3";
chr1	PacBio	exon	38017668	38017770	.	+	.	gene_id "ENSG00000183520"; transcript_id "G247.3";
chr1	PacBio	exon	38018464	38018577	.	+	.	gene_id "ENSG00000183520"; transcript_id "G247.3";
chr1	PacBio	exon	38019059	38019152	.	+	.	gene_id "ENSG00000183520"; transcript_id "G247.3";
chr1	PacBio	exon	38019253	38019383	.	+	.	gene_id "ENSG00000183520"; transcript_id "G247.3";
chr1	PacBio	exon	38022699	38022809	.	+	.	gene_id "ENSG00000183520"; transcript_id "G247.3";
chr1	PacBio	exon	38023545	38023808	.	+	.	gene_id "ENSG00000183520"; transcript_id "G247.3";
chr1	PacBio	CDS	38012803	38012865	.	+	.	gene_id "ENSG00000183520"; transcript_id "G247.3";
chr1	PacBio	CDS	38016359	38016420	.	+	.	gene_id "ENSG00000183520"; transcript_id "G247.3";
chr1	PacBio	CDS	38017668	38017770	.	+	.	gene_id "ENSG00000183520"; transcript_id "G247.3";
chr1	PacBio	CDS	38018464	38018577	.	+	.	gene_id "ENSG00000183520"; transcript_id "G247.3";
chr1	PacBio	CDS	38019059	38019152	.	+	.	gene_id "ENSG00000183520"; transcript_id "G247.3";
chr1	PacBio	CDS	38019253	38019383	.	+	.	gene_id "ENSG00000183520"; transcript_id "G247.3";
chr1	PacBio	CDS	38022699	38022809	.	+	.	gene_id "ENSG00000183520"; transcript_id "G247.3";
chr1	PacBio	CDS	38023545	38023628	.	+	.	gene_id "ENSG00000183520"; transcript_id "G247.3";
chr1	PacBio	transcript	38012734	38024822	.	+	.	gene_id "ENSG00000183520"; transcript_id "G247.4";
chr1	PacBio	exon	38012734	38012865	.	+	.	gene_id "ENSG00000183520"; transcript_id "G247.4";
chr1	PacBio	exon	38016359	38016420	.	+	.	gene_id "ENSG00000183520"; transcript_id "G247.4";
chr1	PacBio	exon	38017668	38017770	.	+	.	gene_id "ENSG00000183520"; transcript_id "G247.4";
chr1	PacBio	exon	38018464	38018577	.	+	.	gene_id "ENSG00000183520"; transcript_id "G247.4";
chr1	PacBio	exon	38019059	38019152	.	+	.	gene_id "ENSG00000183520"; transcript_id "G247.4";
chr1	PacBio	exon	38022699	38022809	.	+	.	gene_id "ENSG00000183520"; transcript_id "G247.4";
chr1	PacBio	exon	38023545	38024822	.	+	.	gene_id "ENSG00000183520"; transcript_id "G247.4";
chr1	PacBio	CDS	38012803	38012865	.	+	.	gene_id "ENSG00000183520"; transcript_id "G247.4";
chr1	PacBio	CDS	38016359	38016420	.	+	.	gene_id "ENSG00000183520"; transcript_id "G247.4";
chr1	PacBio	CDS	38017668	38017770	.	+	.	gene_id "ENSG00000183520"; transcript_id "G247.4";
chr1	PacBio	CDS	38018464	38018577	.	+	.	gene_id "ENSG00000183520"; transcript_id "G247.4";
chr1	PacBio	CDS	38019059	38019152	.	+	.	gene_id "ENSG00000183520"; transcript_id "G247.4";
chr1	PacBio	CDS	38022699	38022709	.	+	.	gene_id "ENSG00000183520"; transcript_id "G247.4";
chr1	PacBio	transcript	38838200	38859777	.	-	.	gene_id "ENSG00000116954"; transcript_id "G248.1";
chr1	PacBio	exon	38838200	38839704	.	-	.	gene_id "ENSG00000116954"; transcript_id "G248.1";
chr1	PacBio	exon	38845939	38846087	.	-	.	gene_id "ENSG00000116954"; transcript_id "G248.1";
chr1	PacBio	exon	38851615	38851757	.	-	.	gene_id "ENSG00000116954"; transcript_id "G248.1";
chr1	PacBio	exon	38852374	38852488	.	-	.	gene_id "ENSG00000116954"; transcript_id "G248.1";
chr1	PacBio	exon	38855708	38855907	.	-	.	gene_id "ENSG00000116954"; transcript_id "G248.1";
chr1	PacBio	exon	38856879	38857082	.	-	.	gene_id "ENSG00000116954"; transcript_id "G248.1";
chr1	PacBio	exon	38859410	38859777	.	-	.	gene_id "ENSG00000116954"; transcript_id "G248.1";
chr1	PacBio	CDS	38839553	38839704	.	-	.	gene_id "ENSG00000116954"; transcript_id "G248.1";
chr1	PacBio	CDS	38845939	38846087	.	-	.	gene_id "ENSG00000116954"; transcript_id "G248.1";
chr1	PacBio	CDS	38851615	38851757	.	-	.	gene_id "ENSG00000116954"; transcript_id "G248.1";
chr1	PacBio	CDS	38852374	38852488	.	-	.	gene_id "ENSG00000116954"; transcript_id "G248.1";
chr1	PacBio	CDS	38855708	38855907	.	-	.	gene_id "ENSG00000116954"; transcript_id "G248.1";
chr1	PacBio	CDS	38856879	38857082	.	-	.	gene_id "ENSG00000116954"; transcript_id "G248.1";
chr1	PacBio	CDS	38859410	38859646	.	-	.	gene_id "ENSG00000116954"; transcript_id "G248.1";
chr1	PacBio	transcript	38839349	38859771	.	-	.	gene_id "ENSG00000116954"; transcript_id "G248.2";
chr1	PacBio	exon	38839349	38839704	.	-	.	gene_id "ENSG00000116954"; transcript_id "G248.2";
chr1	PacBio	exon	38845939	38846087	.	-	.	gene_id "ENSG00000116954"; transcript_id "G248.2";
chr1	PacBio	exon	38851615	38851757	.	-	.	gene_id "ENSG00000116954"; transcript_id "G248.2";
chr1	PacBio	exon	38852374	38852488	.	-	.	gene_id "ENSG00000116954"; transcript_id "G248.2";
chr1	PacBio	exon	38855708	38855907	.	-	.	gene_id "ENSG00000116954"; transcript_id "G248.2";
chr1	PacBio	exon	38856879	38857082	.	-	.	gene_id "ENSG00000116954"; transcript_id "G248.2";
chr1	PacBio	exon	38859410	38859771	.	-	.	gene_id "ENSG00000116954"; transcript_id "G248.2";
chr1	PacBio	CDS	38839553	38839704	.	-	.	gene_id "ENSG00000116954"; transcript_id "G248.2";
chr1	PacBio	CDS	38845939	38846087	.	-	.	gene_id "ENSG00000116954"; transcript_id "G248.2";
chr1	PacBio	CDS	38851615	38851757	.	-	.	gene_id "ENSG00000116954"; transcript_id "G248.2";
chr1	PacBio	CDS	38852374	38852488	.	-	.	gene_id "ENSG00000116954"; transcript_id "G248.2";
chr1	PacBio	CDS	38855708	38855907	.	-	.	gene_id "ENSG00000116954"; transcript_id "G248.2";
chr1	PacBio	CDS	38856879	38857082	.	-	.	gene_id "ENSG00000116954"; transcript_id "G248.2";
chr1	PacBio	CDS	38859410	38859646	.	-	.	gene_id "ENSG00000116954"; transcript_id "G248.2";
chr1	PacBio	transcript	39105341	39324735	.	+	.	gene_id "ENSG00000127603"; transcript_id "G249.1";
chr1	PacBio	exon	39105341	39105717	.	+	.	gene_id "ENSG00000127603"; transcript_id "G249.1";
chr1	PacBio	exon	39231182	39231243	.	+	.	gene_id "ENSG00000127603"; transcript_id "G249.1";
chr1	PacBio	exon	39250014	39250103	.	+	.	gene_id "ENSG00000127603"; transcript_id "G249.1";
chr1	PacBio	exon	39254298	39254375	.	+	.	gene_id "ENSG00000127603"; transcript_id "G249.1";
chr1	PacBio	exon	39257936	39258028	.	+	.	gene_id "ENSG00000127603"; transcript_id "G249.1";
chr1	PacBio	exon	39282208	39282374	.	+	.	gene_id "ENSG00000127603"; transcript_id "G249.1";
chr1	PacBio	exon	39283189	39283301	.	+	.	gene_id "ENSG00000127603"; transcript_id "G249.1";
chr1	PacBio	exon	39283409	39283515	.	+	.	gene_id "ENSG00000127603"; transcript_id "G249.1";
chr1	PacBio	exon	39284066	39284185	.	+	.	gene_id "ENSG00000127603"; transcript_id "G249.1";
chr1	PacBio	exon	39284333	39284428	.	+	.	gene_id "ENSG00000127603"; transcript_id "G249.1";
chr1	PacBio	exon	39285083	39285210	.	+	.	gene_id "ENSG00000127603"; transcript_id "G249.1";
chr1	PacBio	exon	39285297	39285390	.	+	.	gene_id "ENSG00000127603"; transcript_id "G249.1";
chr1	PacBio	exon	39285604	39285758	.	+	.	gene_id "ENSG00000127603"; transcript_id "G249.1";
chr1	PacBio	exon	39287286	39287562	.	+	.	gene_id "ENSG00000127603"; transcript_id "G249.1";
chr1	PacBio	exon	39291910	39292038	.	+	.	gene_id "ENSG00000127603"; transcript_id "G249.1";
chr1	PacBio	exon	39292766	39292843	.	+	.	gene_id "ENSG00000127603"; transcript_id "G249.1";
chr1	PacBio	exon	39293458	39293619	.	+	.	gene_id "ENSG00000127603"; transcript_id "G249.1";
chr1	PacBio	exon	39295046	39295150	.	+	.	gene_id "ENSG00000127603"; transcript_id "G249.1";
chr1	PacBio	exon	39295787	39295882	.	+	.	gene_id "ENSG00000127603"; transcript_id "G249.1";
chr1	PacBio	exon	39297620	39297745	.	+	.	gene_id "ENSG00000127603"; transcript_id "G249.1";
chr1	PacBio	exon	39300210	39300362	.	+	.	gene_id "ENSG00000127603"; transcript_id "G249.1";
chr1	PacBio	exon	39302924	39303078	.	+	.	gene_id "ENSG00000127603"; transcript_id "G249.1";
chr1	PacBio	exon	39309570	39309696	.	+	.	gene_id "ENSG00000127603"; transcript_id "G249.1";
chr1	PacBio	exon	39310245	39310428	.	+	.	gene_id "ENSG00000127603"; transcript_id "G249.1";
chr1	PacBio	exon	39310831	39311000	.	+	.	gene_id "ENSG00000127603"; transcript_id "G249.1";
chr1	PacBio	exon	39315513	39315691	.	+	.	gene_id "ENSG00000127603"; transcript_id "G249.1";
chr1	PacBio	exon	39316391	39316529	.	+	.	gene_id "ENSG00000127603"; transcript_id "G249.1";
chr1	PacBio	exon	39317214	39317407	.	+	.	gene_id "ENSG00000127603"; transcript_id "G249.1";
chr1	PacBio	exon	39318453	39318615	.	+	.	gene_id "ENSG00000127603"; transcript_id "G249.1";
chr1	PacBio	exon	39319664	39319747	.	+	.	gene_id "ENSG00000127603"; transcript_id "G249.1";
chr1	PacBio	exon	39322608	39322715	.	+	.	gene_id "ENSG00000127603"; transcript_id "G249.1";
chr1	PacBio	exon	39322910	39323008	.	+	.	gene_id "ENSG00000127603"; transcript_id "G249.1";
chr1	PacBio	exon	39324193	39324345	.	+	.	gene_id "ENSG00000127603"; transcript_id "G249.1";
chr1	PacBio	exon	39324646	39324735	.	+	.	gene_id "ENSG00000127603"; transcript_id "G249.1";
chr1	PacBio	CDS	39105624	39105717	.	+	.	gene_id "ENSG00000127603"; transcript_id "G249.1";
chr1	PacBio	CDS	39231182	39231243	.	+	.	gene_id "ENSG00000127603"; transcript_id "G249.1";
chr1	PacBio	CDS	39250014	39250103	.	+	.	gene_id "ENSG00000127603"; transcript_id "G249.1";
chr1	PacBio	CDS	39254298	39254375	.	+	.	gene_id "ENSG00000127603"; transcript_id "G249.1";
chr1	PacBio	CDS	39257936	39258028	.	+	.	gene_id "ENSG00000127603"; transcript_id "G249.1";
chr1	PacBio	CDS	39282208	39282374	.	+	.	gene_id "ENSG00000127603"; transcript_id "G249.1";
chr1	PacBio	CDS	39283189	39283301	.	+	.	gene_id "ENSG00000127603"; transcript_id "G249.1";
chr1	PacBio	CDS	39283409	39283515	.	+	.	gene_id "ENSG00000127603"; transcript_id "G249.1";
chr1	PacBio	CDS	39284066	39284185	.	+	.	gene_id "ENSG00000127603"; transcript_id "G249.1";
chr1	PacBio	CDS	39284333	39284428	.	+	.	gene_id "ENSG00000127603"; transcript_id "G249.1";
chr1	PacBio	CDS	39285083	39285210	.	+	.	gene_id "ENSG00000127603"; transcript_id "G249.1";
chr1	PacBio	CDS	39285297	39285390	.	+	.	gene_id "ENSG00000127603"; transcript_id "G249.1";
chr1	PacBio	CDS	39285604	39285758	.	+	.	gene_id "ENSG00000127603"; transcript_id "G249.1";
chr1	PacBio	CDS	39287286	39287562	.	+	.	gene_id "ENSG00000127603"; transcript_id "G249.1";
chr1	PacBio	CDS	39291910	39292038	.	+	.	gene_id "ENSG00000127603"; transcript_id "G249.1";
chr1	PacBio	CDS	39292766	39292843	.	+	.	gene_id "ENSG00000127603"; transcript_id "G249.1";
chr1	PacBio	CDS	39293458	39293619	.	+	.	gene_id "ENSG00000127603"; transcript_id "G249.1";
chr1	PacBio	CDS	39295046	39295150	.	+	.	gene_id "ENSG00000127603"; transcript_id "G249.1";
chr1	PacBio	CDS	39295787	39295882	.	+	.	gene_id "ENSG00000127603"; transcript_id "G249.1";
chr1	PacBio	CDS	39297620	39297745	.	+	.	gene_id "ENSG00000127603"; transcript_id "G249.1";
chr1	PacBio	CDS	39300210	39300362	.	+	.	gene_id "ENSG00000127603"; transcript_id "G249.1";
chr1	PacBio	CDS	39302924	39303078	.	+	.	gene_id "ENSG00000127603"; transcript_id "G249.1";
chr1	PacBio	CDS	39309570	39309696	.	+	.	gene_id "ENSG00000127603"; transcript_id "G249.1";
chr1	PacBio	CDS	39310245	39310428	.	+	.	gene_id "ENSG00000127603"; transcript_id "G249.1";
chr1	PacBio	CDS	39310831	39311000	.	+	.	gene_id "ENSG00000127603"; transcript_id "G249.1";
chr1	PacBio	CDS	39315513	39315691	.	+	.	gene_id "ENSG00000127603"; transcript_id "G249.1";
chr1	PacBio	CDS	39316391	39316529	.	+	.	gene_id "ENSG00000127603"; transcript_id "G249.1";
chr1	PacBio	CDS	39317214	39317407	.	+	.	gene_id "ENSG00000127603"; transcript_id "G249.1";
chr1	PacBio	CDS	39318453	39318615	.	+	.	gene_id "ENSG00000127603"; transcript_id "G249.1";
chr1	PacBio	CDS	39319664	39319747	.	+	.	gene_id "ENSG00000127603"; transcript_id "G249.1";
chr1	PacBio	CDS	39322608	39322715	.	+	.	gene_id "ENSG00000127603"; transcript_id "G249.1";
chr1	PacBio	CDS	39322910	39323008	.	+	.	gene_id "ENSG00000127603"; transcript_id "G249.1";
chr1	PacBio	CDS	39324193	39324345	.	+	.	gene_id "ENSG00000127603"; transcript_id "G249.1";
chr1	PacBio	CDS	39324646	39324735	.	+	.	gene_id "ENSG00000127603"; transcript_id "G249.1";
chr1	PacBio	transcript	39105391	39284384	.	+	.	gene_id "ENSG00000127603"; transcript_id "G249.2";
chr1	PacBio	exon	39105391	39105717	.	+	.	gene_id "ENSG00000127603"; transcript_id "G249.2";
chr1	PacBio	exon	39231182	39231243	.	+	.	gene_id "ENSG00000127603"; transcript_id "G249.2";
chr1	PacBio	exon	39250014	39250103	.	+	.	gene_id "ENSG00000127603"; transcript_id "G249.2";
chr1	PacBio	exon	39254298	39254375	.	+	.	gene_id "ENSG00000127603"; transcript_id "G249.2";
chr1	PacBio	exon	39257936	39258028	.	+	.	gene_id "ENSG00000127603"; transcript_id "G249.2";
chr1	PacBio	exon	39282208	39282374	.	+	.	gene_id "ENSG00000127603"; transcript_id "G249.2";
chr1	PacBio	exon	39283189	39283301	.	+	.	gene_id "ENSG00000127603"; transcript_id "G249.2";
chr1	PacBio	exon	39283409	39283515	.	+	.	gene_id "ENSG00000127603"; transcript_id "G249.2";
chr1	PacBio	exon	39284066	39284185	.	+	.	gene_id "ENSG00000127603"; transcript_id "G249.2";
chr1	PacBio	exon	39284333	39284384	.	+	.	gene_id "ENSG00000127603"; transcript_id "G249.2";
chr1	PacBio	CDS	39105624	39105717	.	+	.	gene_id "ENSG00000127603"; transcript_id "G249.2";
chr1	PacBio	CDS	39231182	39231243	.	+	.	gene_id "ENSG00000127603"; transcript_id "G249.2";
chr1	PacBio	CDS	39250014	39250103	.	+	.	gene_id "ENSG00000127603"; transcript_id "G249.2";
chr1	PacBio	CDS	39254298	39254375	.	+	.	gene_id "ENSG00000127603"; transcript_id "G249.2";
chr1	PacBio	CDS	39257936	39258028	.	+	.	gene_id "ENSG00000127603"; transcript_id "G249.2";
chr1	PacBio	CDS	39282208	39282374	.	+	.	gene_id "ENSG00000127603"; transcript_id "G249.2";
chr1	PacBio	CDS	39283189	39283301	.	+	.	gene_id "ENSG00000127603"; transcript_id "G249.2";
chr1	PacBio	CDS	39283409	39283515	.	+	.	gene_id "ENSG00000127603"; transcript_id "G249.2";
chr1	PacBio	CDS	39284066	39284185	.	+	.	gene_id "ENSG00000127603"; transcript_id "G249.2";
chr1	PacBio	CDS	39284333	39284383	.	+	.	gene_id "ENSG00000127603"; transcript_id "G249.2";
chr1	PacBio	transcript	39105402	39328381	.	+	.	gene_id "ENSG00000127603"; transcript_id "G249.3";
chr1	PacBio	exon	39105402	39105717	.	+	.	gene_id "ENSG00000127603"; transcript_id "G249.3";
chr1	PacBio	exon	39231182	39231243	.	+	.	gene_id "ENSG00000127603"; transcript_id "G249.3";
chr1	PacBio	exon	39250014	39250103	.	+	.	gene_id "ENSG00000127603"; transcript_id "G249.3";
chr1	PacBio	exon	39254298	39254375	.	+	.	gene_id "ENSG00000127603"; transcript_id "G249.3";
chr1	PacBio	exon	39257936	39258028	.	+	.	gene_id "ENSG00000127603"; transcript_id "G249.3";
chr1	PacBio	exon	39282208	39282374	.	+	.	gene_id "ENSG00000127603"; transcript_id "G249.3";
chr1	PacBio	exon	39283189	39283301	.	+	.	gene_id "ENSG00000127603"; transcript_id "G249.3";
chr1	PacBio	exon	39283409	39283515	.	+	.	gene_id "ENSG00000127603"; transcript_id "G249.3";
chr1	PacBio	exon	39284066	39284185	.	+	.	gene_id "ENSG00000127603"; transcript_id "G249.3";
chr1	PacBio	exon	39284333	39284428	.	+	.	gene_id "ENSG00000127603"; transcript_id "G249.3";
chr1	PacBio	exon	39285083	39285210	.	+	.	gene_id "ENSG00000127603"; transcript_id "G249.3";
chr1	PacBio	exon	39285297	39285390	.	+	.	gene_id "ENSG00000127603"; transcript_id "G249.3";
chr1	PacBio	exon	39285604	39285758	.	+	.	gene_id "ENSG00000127603"; transcript_id "G249.3";
chr1	PacBio	exon	39287286	39287562	.	+	.	gene_id "ENSG00000127603"; transcript_id "G249.3";
chr1	PacBio	exon	39291910	39292038	.	+	.	gene_id "ENSG00000127603"; transcript_id "G249.3";
chr1	PacBio	exon	39292766	39292843	.	+	.	gene_id "ENSG00000127603"; transcript_id "G249.3";
chr1	PacBio	exon	39293458	39293619	.	+	.	gene_id "ENSG00000127603"; transcript_id "G249.3";
chr1	PacBio	exon	39295046	39295150	.	+	.	gene_id "ENSG00000127603"; transcript_id "G249.3";
chr1	PacBio	exon	39295787	39295882	.	+	.	gene_id "ENSG00000127603"; transcript_id "G249.3";
chr1	PacBio	exon	39297620	39297745	.	+	.	gene_id "ENSG00000127603"; transcript_id "G249.3";
chr1	PacBio	exon	39300210	39300362	.	+	.	gene_id "ENSG00000127603"; transcript_id "G249.3";
chr1	PacBio	exon	39302924	39303078	.	+	.	gene_id "ENSG00000127603"; transcript_id "G249.3";
chr1	PacBio	exon	39309570	39309696	.	+	.	gene_id "ENSG00000127603"; transcript_id "G249.3";
chr1	PacBio	exon	39310245	39310428	.	+	.	gene_id "ENSG00000127603"; transcript_id "G249.3";
chr1	PacBio	exon	39310831	39311000	.	+	.	gene_id "ENSG00000127603"; transcript_id "G249.3";
chr1	PacBio	exon	39315513	39315691	.	+	.	gene_id "ENSG00000127603"; transcript_id "G249.3";
chr1	PacBio	exon	39316391	39316529	.	+	.	gene_id "ENSG00000127603"; transcript_id "G249.3";
chr1	PacBio	exon	39317214	39317407	.	+	.	gene_id "ENSG00000127603"; transcript_id "G249.3";
chr1	PacBio	exon	39318453	39318615	.	+	.	gene_id "ENSG00000127603"; transcript_id "G249.3";
chr1	PacBio	exon	39319664	39319747	.	+	.	gene_id "ENSG00000127603"; transcript_id "G249.3";
chr1	PacBio	exon	39322608	39322715	.	+	.	gene_id "ENSG00000127603"; transcript_id "G249.3";
chr1	PacBio	exon	39322910	39323008	.	+	.	gene_id "ENSG00000127603"; transcript_id "G249.3";
chr1	PacBio	exon	39324193	39324345	.	+	.	gene_id "ENSG00000127603"; transcript_id "G249.3";
chr1	PacBio	exon	39324646	39324734	.	+	.	gene_id "ENSG00000127603"; transcript_id "G249.3";
chr1	PacBio	exon	39327218	39328381	.	+	.	gene_id "ENSG00000127603"; transcript_id "G249.3";
chr1	PacBio	CDS	39105624	39105717	.	+	.	gene_id "ENSG00000127603"; transcript_id "G249.3";
chr1	PacBio	CDS	39231182	39231243	.	+	.	gene_id "ENSG00000127603"; transcript_id "G249.3";
chr1	PacBio	CDS	39250014	39250103	.	+	.	gene_id "ENSG00000127603"; transcript_id "G249.3";
chr1	PacBio	CDS	39254298	39254375	.	+	.	gene_id "ENSG00000127603"; transcript_id "G249.3";
chr1	PacBio	CDS	39257936	39258028	.	+	.	gene_id "ENSG00000127603"; transcript_id "G249.3";
chr1	PacBio	CDS	39282208	39282374	.	+	.	gene_id "ENSG00000127603"; transcript_id "G249.3";
chr1	PacBio	CDS	39283189	39283301	.	+	.	gene_id "ENSG00000127603"; transcript_id "G249.3";
chr1	PacBio	CDS	39283409	39283515	.	+	.	gene_id "ENSG00000127603"; transcript_id "G249.3";
chr1	PacBio	CDS	39284066	39284185	.	+	.	gene_id "ENSG00000127603"; transcript_id "G249.3";
chr1	PacBio	CDS	39284333	39284428	.	+	.	gene_id "ENSG00000127603"; transcript_id "G249.3";
chr1	PacBio	CDS	39285083	39285210	.	+	.	gene_id "ENSG00000127603"; transcript_id "G249.3";
chr1	PacBio	CDS	39285297	39285390	.	+	.	gene_id "ENSG00000127603"; transcript_id "G249.3";
chr1	PacBio	CDS	39285604	39285758	.	+	.	gene_id "ENSG00000127603"; transcript_id "G249.3";
chr1	PacBio	CDS	39287286	39287562	.	+	.	gene_id "ENSG00000127603"; transcript_id "G249.3";
chr1	PacBio	CDS	39291910	39292038	.	+	.	gene_id "ENSG00000127603"; transcript_id "G249.3";
chr1	PacBio	CDS	39292766	39292843	.	+	.	gene_id "ENSG00000127603"; transcript_id "G249.3";
chr1	PacBio	CDS	39293458	39293619	.	+	.	gene_id "ENSG00000127603"; transcript_id "G249.3";
chr1	PacBio	CDS	39295046	39295150	.	+	.	gene_id "ENSG00000127603"; transcript_id "G249.3";
chr1	PacBio	CDS	39295787	39295882	.	+	.	gene_id "ENSG00000127603"; transcript_id "G249.3";
chr1	PacBio	CDS	39297620	39297745	.	+	.	gene_id "ENSG00000127603"; transcript_id "G249.3";
chr1	PacBio	CDS	39300210	39300362	.	+	.	gene_id "ENSG00000127603"; transcript_id "G249.3";
chr1	PacBio	CDS	39302924	39303078	.	+	.	gene_id "ENSG00000127603"; transcript_id "G249.3";
chr1	PacBio	CDS	39309570	39309696	.	+	.	gene_id "ENSG00000127603"; transcript_id "G249.3";
chr1	PacBio	CDS	39310245	39310428	.	+	.	gene_id "ENSG00000127603"; transcript_id "G249.3";
chr1	PacBio	CDS	39310831	39311000	.	+	.	gene_id "ENSG00000127603"; transcript_id "G249.3";
chr1	PacBio	CDS	39315513	39315691	.	+	.	gene_id "ENSG00000127603"; transcript_id "G249.3";
chr1	PacBio	CDS	39316391	39316529	.	+	.	gene_id "ENSG00000127603"; transcript_id "G249.3";
chr1	PacBio	CDS	39317214	39317407	.	+	.	gene_id "ENSG00000127603"; transcript_id "G249.3";
chr1	PacBio	CDS	39318453	39318615	.	+	.	gene_id "ENSG00000127603"; transcript_id "G249.3";
chr1	PacBio	CDS	39319664	39319747	.	+	.	gene_id "ENSG00000127603"; transcript_id "G249.3";
chr1	PacBio	CDS	39322608	39322715	.	+	.	gene_id "ENSG00000127603"; transcript_id "G249.3";
chr1	PacBio	CDS	39322910	39323008	.	+	.	gene_id "ENSG00000127603"; transcript_id "G249.3";
chr1	PacBio	CDS	39324193	39324345	.	+	.	gene_id "ENSG00000127603"; transcript_id "G249.3";
chr1	PacBio	CDS	39324646	39324734	.	+	.	gene_id "ENSG00000127603"; transcript_id "G249.3";
chr1	PacBio	CDS	39327218	39327398	.	+	.	gene_id "ENSG00000127603"; transcript_id "G249.3";
chr1	PacBio	transcript	39204780	39324735	.	+	.	gene_id "ENSG00000127603"; transcript_id "G249.4";
chr1	PacBio	exon	39204780	39205131	.	+	.	gene_id "ENSG00000127603"; transcript_id "G249.4";
chr1	PacBio	exon	39231182	39231243	.	+	.	gene_id "ENSG00000127603"; transcript_id "G249.4";
chr1	PacBio	exon	39250014	39250103	.	+	.	gene_id "ENSG00000127603"; transcript_id "G249.4";
chr1	PacBio	exon	39254298	39254375	.	+	.	gene_id "ENSG00000127603"; transcript_id "G249.4";
chr1	PacBio	exon	39257936	39258028	.	+	.	gene_id "ENSG00000127603"; transcript_id "G249.4";
chr1	PacBio	exon	39282208	39282374	.	+	.	gene_id "ENSG00000127603"; transcript_id "G249.4";
chr1	PacBio	exon	39283189	39283301	.	+	.	gene_id "ENSG00000127603"; transcript_id "G249.4";
chr1	PacBio	exon	39283409	39283515	.	+	.	gene_id "ENSG00000127603"; transcript_id "G249.4";
chr1	PacBio	exon	39284066	39284185	.	+	.	gene_id "ENSG00000127603"; transcript_id "G249.4";
chr1	PacBio	exon	39284333	39284428	.	+	.	gene_id "ENSG00000127603"; transcript_id "G249.4";
chr1	PacBio	exon	39285083	39285210	.	+	.	gene_id "ENSG00000127603"; transcript_id "G249.4";
chr1	PacBio	exon	39285297	39285390	.	+	.	gene_id "ENSG00000127603"; transcript_id "G249.4";
chr1	PacBio	exon	39285604	39285758	.	+	.	gene_id "ENSG00000127603"; transcript_id "G249.4";
chr1	PacBio	exon	39287286	39287562	.	+	.	gene_id "ENSG00000127603"; transcript_id "G249.4";
chr1	PacBio	exon	39291910	39292038	.	+	.	gene_id "ENSG00000127603"; transcript_id "G249.4";
chr1	PacBio	exon	39292766	39292843	.	+	.	gene_id "ENSG00000127603"; transcript_id "G249.4";
chr1	PacBio	exon	39293458	39293619	.	+	.	gene_id "ENSG00000127603"; transcript_id "G249.4";
chr1	PacBio	exon	39295046	39295150	.	+	.	gene_id "ENSG00000127603"; transcript_id "G249.4";
chr1	PacBio	exon	39295787	39295882	.	+	.	gene_id "ENSG00000127603"; transcript_id "G249.4";
chr1	PacBio	exon	39297620	39297745	.	+	.	gene_id "ENSG00000127603"; transcript_id "G249.4";
chr1	PacBio	exon	39300210	39300362	.	+	.	gene_id "ENSG00000127603"; transcript_id "G249.4";
chr1	PacBio	exon	39302924	39303078	.	+	.	gene_id "ENSG00000127603"; transcript_id "G249.4";
chr1	PacBio	exon	39309570	39309696	.	+	.	gene_id "ENSG00000127603"; transcript_id "G249.4";
chr1	PacBio	exon	39310245	39310428	.	+	.	gene_id "ENSG00000127603"; transcript_id "G249.4";
chr1	PacBio	exon	39310831	39311000	.	+	.	gene_id "ENSG00000127603"; transcript_id "G249.4";
chr1	PacBio	exon	39315513	39315691	.	+	.	gene_id "ENSG00000127603"; transcript_id "G249.4";
chr1	PacBio	exon	39316391	39316529	.	+	.	gene_id "ENSG00000127603"; transcript_id "G249.4";
chr1	PacBio	exon	39317214	39317407	.	+	.	gene_id "ENSG00000127603"; transcript_id "G249.4";
chr1	PacBio	exon	39318453	39318615	.	+	.	gene_id "ENSG00000127603"; transcript_id "G249.4";
chr1	PacBio	exon	39319664	39319747	.	+	.	gene_id "ENSG00000127603"; transcript_id "G249.4";
chr1	PacBio	exon	39322608	39322715	.	+	.	gene_id "ENSG00000127603"; transcript_id "G249.4";
chr1	PacBio	exon	39322910	39323008	.	+	.	gene_id "ENSG00000127603"; transcript_id "G249.4";
chr1	PacBio	exon	39324193	39324345	.	+	.	gene_id "ENSG00000127603"; transcript_id "G249.4";
chr1	PacBio	exon	39324646	39324735	.	+	.	gene_id "ENSG00000127603"; transcript_id "G249.4";
chr1	PacBio	CDS	39205023	39205131	.	+	.	gene_id "ENSG00000127603"; transcript_id "G249.4";
chr1	PacBio	CDS	39231182	39231243	.	+	.	gene_id "ENSG00000127603"; transcript_id "G249.4";
chr1	PacBio	CDS	39250014	39250103	.	+	.	gene_id "ENSG00000127603"; transcript_id "G249.4";
chr1	PacBio	CDS	39254298	39254375	.	+	.	gene_id "ENSG00000127603"; transcript_id "G249.4";
chr1	PacBio	CDS	39257936	39258028	.	+	.	gene_id "ENSG00000127603"; transcript_id "G249.4";
chr1	PacBio	CDS	39282208	39282374	.	+	.	gene_id "ENSG00000127603"; transcript_id "G249.4";
chr1	PacBio	CDS	39283189	39283301	.	+	.	gene_id "ENSG00000127603"; transcript_id "G249.4";
chr1	PacBio	CDS	39283409	39283515	.	+	.	gene_id "ENSG00000127603"; transcript_id "G249.4";
chr1	PacBio	CDS	39284066	39284185	.	+	.	gene_id "ENSG00000127603"; transcript_id "G249.4";
chr1	PacBio	CDS	39284333	39284428	.	+	.	gene_id "ENSG00000127603"; transcript_id "G249.4";
chr1	PacBio	CDS	39285083	39285210	.	+	.	gene_id "ENSG00000127603"; transcript_id "G249.4";
chr1	PacBio	CDS	39285297	39285390	.	+	.	gene_id "ENSG00000127603"; transcript_id "G249.4";
chr1	PacBio	CDS	39285604	39285758	.	+	.	gene_id "ENSG00000127603"; transcript_id "G249.4";
chr1	PacBio	CDS	39287286	39287562	.	+	.	gene_id "ENSG00000127603"; transcript_id "G249.4";
chr1	PacBio	CDS	39291910	39292038	.	+	.	gene_id "ENSG00000127603"; transcript_id "G249.4";
chr1	PacBio	CDS	39292766	39292843	.	+	.	gene_id "ENSG00000127603"; transcript_id "G249.4";
chr1	PacBio	CDS	39293458	39293619	.	+	.	gene_id "ENSG00000127603"; transcript_id "G249.4";
chr1	PacBio	CDS	39295046	39295150	.	+	.	gene_id "ENSG00000127603"; transcript_id "G249.4";
chr1	PacBio	CDS	39295787	39295882	.	+	.	gene_id "ENSG00000127603"; transcript_id "G249.4";
chr1	PacBio	CDS	39297620	39297745	.	+	.	gene_id "ENSG00000127603"; transcript_id "G249.4";
chr1	PacBio	CDS	39300210	39300362	.	+	.	gene_id "ENSG00000127603"; transcript_id "G249.4";
chr1	PacBio	CDS	39302924	39303078	.	+	.	gene_id "ENSG00000127603"; transcript_id "G249.4";
chr1	PacBio	CDS	39309570	39309696	.	+	.	gene_id "ENSG00000127603"; transcript_id "G249.4";
chr1	PacBio	CDS	39310245	39310428	.	+	.	gene_id "ENSG00000127603"; transcript_id "G249.4";
chr1	PacBio	CDS	39310831	39311000	.	+	.	gene_id "ENSG00000127603"; transcript_id "G249.4";
chr1	PacBio	CDS	39315513	39315691	.	+	.	gene_id "ENSG00000127603"; transcript_id "G249.4";
chr1	PacBio	CDS	39316391	39316529	.	+	.	gene_id "ENSG00000127603"; transcript_id "G249.4";
chr1	PacBio	CDS	39317214	39317407	.	+	.	gene_id "ENSG00000127603"; transcript_id "G249.4";
chr1	PacBio	CDS	39318453	39318615	.	+	.	gene_id "ENSG00000127603"; transcript_id "G249.4";
chr1	PacBio	CDS	39319664	39319747	.	+	.	gene_id "ENSG00000127603"; transcript_id "G249.4";
chr1	PacBio	CDS	39322608	39322715	.	+	.	gene_id "ENSG00000127603"; transcript_id "G249.4";
chr1	PacBio	CDS	39322910	39323008	.	+	.	gene_id "ENSG00000127603"; transcript_id "G249.4";
chr1	PacBio	CDS	39324193	39324345	.	+	.	gene_id "ENSG00000127603"; transcript_id "G249.4";
chr1	PacBio	CDS	39324646	39324735	.	+	.	gene_id "ENSG00000127603"; transcript_id "G249.4";
chr1	PacBio	transcript	39215193	39324735	.	+	.	gene_id "ENSG00000127603"; transcript_id "G249.5";
chr1	PacBio	exon	39215193	39215429	.	+	.	gene_id "ENSG00000127603"; transcript_id "G249.5";
chr1	PacBio	exon	39231182	39231243	.	+	.	gene_id "ENSG00000127603"; transcript_id "G249.5";
chr1	PacBio	exon	39250014	39250103	.	+	.	gene_id "ENSG00000127603"; transcript_id "G249.5";
chr1	PacBio	exon	39254298	39254375	.	+	.	gene_id "ENSG00000127603"; transcript_id "G249.5";
chr1	PacBio	exon	39257936	39258028	.	+	.	gene_id "ENSG00000127603"; transcript_id "G249.5";
chr1	PacBio	exon	39282208	39282374	.	+	.	gene_id "ENSG00000127603"; transcript_id "G249.5";
chr1	PacBio	exon	39283189	39283301	.	+	.	gene_id "ENSG00000127603"; transcript_id "G249.5";
chr1	PacBio	exon	39283409	39283515	.	+	.	gene_id "ENSG00000127603"; transcript_id "G249.5";
chr1	PacBio	exon	39284066	39284185	.	+	.	gene_id "ENSG00000127603"; transcript_id "G249.5";
chr1	PacBio	exon	39284333	39284428	.	+	.	gene_id "ENSG00000127603"; transcript_id "G249.5";
chr1	PacBio	exon	39285083	39285210	.	+	.	gene_id "ENSG00000127603"; transcript_id "G249.5";
chr1	PacBio	exon	39285297	39285390	.	+	.	gene_id "ENSG00000127603"; transcript_id "G249.5";
chr1	PacBio	exon	39285604	39285758	.	+	.	gene_id "ENSG00000127603"; transcript_id "G249.5";
chr1	PacBio	exon	39287286	39287562	.	+	.	gene_id "ENSG00000127603"; transcript_id "G249.5";
chr1	PacBio	exon	39291910	39292038	.	+	.	gene_id "ENSG00000127603"; transcript_id "G249.5";
chr1	PacBio	exon	39292766	39292843	.	+	.	gene_id "ENSG00000127603"; transcript_id "G249.5";
chr1	PacBio	exon	39293458	39293619	.	+	.	gene_id "ENSG00000127603"; transcript_id "G249.5";
chr1	PacBio	exon	39295046	39295150	.	+	.	gene_id "ENSG00000127603"; transcript_id "G249.5";
chr1	PacBio	exon	39295787	39295882	.	+	.	gene_id "ENSG00000127603"; transcript_id "G249.5";
chr1	PacBio	exon	39297620	39297745	.	+	.	gene_id "ENSG00000127603"; transcript_id "G249.5";
chr1	PacBio	exon	39300210	39300362	.	+	.	gene_id "ENSG00000127603"; transcript_id "G249.5";
chr1	PacBio	exon	39302924	39303078	.	+	.	gene_id "ENSG00000127603"; transcript_id "G249.5";
chr1	PacBio	exon	39309570	39309696	.	+	.	gene_id "ENSG00000127603"; transcript_id "G249.5";
chr1	PacBio	exon	39310245	39310428	.	+	.	gene_id "ENSG00000127603"; transcript_id "G249.5";
chr1	PacBio	exon	39310831	39311000	.	+	.	gene_id "ENSG00000127603"; transcript_id "G249.5";
chr1	PacBio	exon	39315513	39315691	.	+	.	gene_id "ENSG00000127603"; transcript_id "G249.5";
chr1	PacBio	exon	39316391	39316529	.	+	.	gene_id "ENSG00000127603"; transcript_id "G249.5";
chr1	PacBio	exon	39317214	39317407	.	+	.	gene_id "ENSG00000127603"; transcript_id "G249.5";
chr1	PacBio	exon	39318453	39318615	.	+	.	gene_id "ENSG00000127603"; transcript_id "G249.5";
chr1	PacBio	exon	39319664	39319747	.	+	.	gene_id "ENSG00000127603"; transcript_id "G249.5";
chr1	PacBio	exon	39322608	39322715	.	+	.	gene_id "ENSG00000127603"; transcript_id "G249.5";
chr1	PacBio	exon	39322910	39323008	.	+	.	gene_id "ENSG00000127603"; transcript_id "G249.5";
chr1	PacBio	exon	39324193	39324345	.	+	.	gene_id "ENSG00000127603"; transcript_id "G249.5";
chr1	PacBio	exon	39324646	39324735	.	+	.	gene_id "ENSG00000127603"; transcript_id "G249.5";
chr1	PacBio	CDS	39215363	39215429	.	+	.	gene_id "ENSG00000127603"; transcript_id "G249.5";
chr1	PacBio	CDS	39231182	39231243	.	+	.	gene_id "ENSG00000127603"; transcript_id "G249.5";
chr1	PacBio	CDS	39250014	39250103	.	+	.	gene_id "ENSG00000127603"; transcript_id "G249.5";
chr1	PacBio	CDS	39254298	39254375	.	+	.	gene_id "ENSG00000127603"; transcript_id "G249.5";
chr1	PacBio	CDS	39257936	39258028	.	+	.	gene_id "ENSG00000127603"; transcript_id "G249.5";
chr1	PacBio	CDS	39282208	39282374	.	+	.	gene_id "ENSG00000127603"; transcript_id "G249.5";
chr1	PacBio	CDS	39283189	39283301	.	+	.	gene_id "ENSG00000127603"; transcript_id "G249.5";
chr1	PacBio	CDS	39283409	39283515	.	+	.	gene_id "ENSG00000127603"; transcript_id "G249.5";
chr1	PacBio	CDS	39284066	39284185	.	+	.	gene_id "ENSG00000127603"; transcript_id "G249.5";
chr1	PacBio	CDS	39284333	39284428	.	+	.	gene_id "ENSG00000127603"; transcript_id "G249.5";
chr1	PacBio	CDS	39285083	39285210	.	+	.	gene_id "ENSG00000127603"; transcript_id "G249.5";
chr1	PacBio	CDS	39285297	39285390	.	+	.	gene_id "ENSG00000127603"; transcript_id "G249.5";
chr1	PacBio	CDS	39285604	39285758	.	+	.	gene_id "ENSG00000127603"; transcript_id "G249.5";
chr1	PacBio	CDS	39287286	39287562	.	+	.	gene_id "ENSG00000127603"; transcript_id "G249.5";
chr1	PacBio	CDS	39291910	39292038	.	+	.	gene_id "ENSG00000127603"; transcript_id "G249.5";
chr1	PacBio	CDS	39292766	39292843	.	+	.	gene_id "ENSG00000127603"; transcript_id "G249.5";
chr1	PacBio	CDS	39293458	39293619	.	+	.	gene_id "ENSG00000127603"; transcript_id "G249.5";
chr1	PacBio	CDS	39295046	39295150	.	+	.	gene_id "ENSG00000127603"; transcript_id "G249.5";
chr1	PacBio	CDS	39295787	39295882	.	+	.	gene_id "ENSG00000127603"; transcript_id "G249.5";
chr1	PacBio	CDS	39297620	39297745	.	+	.	gene_id "ENSG00000127603"; transcript_id "G249.5";
chr1	PacBio	CDS	39300210	39300362	.	+	.	gene_id "ENSG00000127603"; transcript_id "G249.5";
chr1	PacBio	CDS	39302924	39303078	.	+	.	gene_id "ENSG00000127603"; transcript_id "G249.5";
chr1	PacBio	CDS	39309570	39309696	.	+	.	gene_id "ENSG00000127603"; transcript_id "G249.5";
chr1	PacBio	CDS	39310245	39310428	.	+	.	gene_id "ENSG00000127603"; transcript_id "G249.5";
chr1	PacBio	CDS	39310831	39311000	.	+	.	gene_id "ENSG00000127603"; transcript_id "G249.5";
chr1	PacBio	CDS	39315513	39315691	.	+	.	gene_id "ENSG00000127603"; transcript_id "G249.5";
chr1	PacBio	CDS	39316391	39316529	.	+	.	gene_id "ENSG00000127603"; transcript_id "G249.5";
chr1	PacBio	CDS	39317214	39317407	.	+	.	gene_id "ENSG00000127603"; transcript_id "G249.5";
chr1	PacBio	CDS	39318453	39318615	.	+	.	gene_id "ENSG00000127603"; transcript_id "G249.5";
chr1	PacBio	CDS	39319664	39319747	.	+	.	gene_id "ENSG00000127603"; transcript_id "G249.5";
chr1	PacBio	CDS	39322608	39322715	.	+	.	gene_id "ENSG00000127603"; transcript_id "G249.5";
chr1	PacBio	CDS	39322910	39323008	.	+	.	gene_id "ENSG00000127603"; transcript_id "G249.5";
chr1	PacBio	CDS	39324193	39324345	.	+	.	gene_id "ENSG00000127603"; transcript_id "G249.5";
chr1	PacBio	CDS	39324646	39324735	.	+	.	gene_id "ENSG00000127603"; transcript_id "G249.5";
chr1	PacBio	transcript	39215254	39324318	.	+	.	gene_id "ENSG00000127603"; transcript_id "G249.6";
chr1	PacBio	exon	39215254	39215429	.	+	.	gene_id "ENSG00000127603"; transcript_id "G249.6";
chr1	PacBio	exon	39231182	39231243	.	+	.	gene_id "ENSG00000127603"; transcript_id "G249.6";
chr1	PacBio	exon	39250014	39250103	.	+	.	gene_id "ENSG00000127603"; transcript_id "G249.6";
chr1	PacBio	exon	39254298	39254375	.	+	.	gene_id "ENSG00000127603"; transcript_id "G249.6";
chr1	PacBio	exon	39257936	39258028	.	+	.	gene_id "ENSG00000127603"; transcript_id "G249.6";
chr1	PacBio	exon	39282208	39282374	.	+	.	gene_id "ENSG00000127603"; transcript_id "G249.6";
chr1	PacBio	exon	39283189	39283301	.	+	.	gene_id "ENSG00000127603"; transcript_id "G249.6";
chr1	PacBio	exon	39283409	39283515	.	+	.	gene_id "ENSG00000127603"; transcript_id "G249.6";
chr1	PacBio	exon	39284066	39284185	.	+	.	gene_id "ENSG00000127603"; transcript_id "G249.6";
chr1	PacBio	exon	39284333	39284428	.	+	.	gene_id "ENSG00000127603"; transcript_id "G249.6";
chr1	PacBio	exon	39285083	39285210	.	+	.	gene_id "ENSG00000127603"; transcript_id "G249.6";
chr1	PacBio	exon	39285297	39285390	.	+	.	gene_id "ENSG00000127603"; transcript_id "G249.6";
chr1	PacBio	exon	39285604	39285758	.	+	.	gene_id "ENSG00000127603"; transcript_id "G249.6";
chr1	PacBio	exon	39287286	39287562	.	+	.	gene_id "ENSG00000127603"; transcript_id "G249.6";
chr1	PacBio	exon	39291910	39292038	.	+	.	gene_id "ENSG00000127603"; transcript_id "G249.6";
chr1	PacBio	exon	39292766	39292843	.	+	.	gene_id "ENSG00000127603"; transcript_id "G249.6";
chr1	PacBio	exon	39293458	39293619	.	+	.	gene_id "ENSG00000127603"; transcript_id "G249.6";
chr1	PacBio	exon	39295046	39295150	.	+	.	gene_id "ENSG00000127603"; transcript_id "G249.6";
chr1	PacBio	exon	39295787	39295882	.	+	.	gene_id "ENSG00000127603"; transcript_id "G249.6";
chr1	PacBio	exon	39297620	39297745	.	+	.	gene_id "ENSG00000127603"; transcript_id "G249.6";
chr1	PacBio	exon	39300210	39300362	.	+	.	gene_id "ENSG00000127603"; transcript_id "G249.6";
chr1	PacBio	exon	39302924	39303078	.	+	.	gene_id "ENSG00000127603"; transcript_id "G249.6";
chr1	PacBio	exon	39309570	39309696	.	+	.	gene_id "ENSG00000127603"; transcript_id "G249.6";
chr1	PacBio	exon	39310245	39310428	.	+	.	gene_id "ENSG00000127603"; transcript_id "G249.6";
chr1	PacBio	exon	39310831	39311000	.	+	.	gene_id "ENSG00000127603"; transcript_id "G249.6";
chr1	PacBio	exon	39315513	39315691	.	+	.	gene_id "ENSG00000127603"; transcript_id "G249.6";
chr1	PacBio	exon	39316391	39316529	.	+	.	gene_id "ENSG00000127603"; transcript_id "G249.6";
chr1	PacBio	exon	39317214	39317407	.	+	.	gene_id "ENSG00000127603"; transcript_id "G249.6";
chr1	PacBio	exon	39318453	39318615	.	+	.	gene_id "ENSG00000127603"; transcript_id "G249.6";
chr1	PacBio	exon	39319664	39319747	.	+	.	gene_id "ENSG00000127603"; transcript_id "G249.6";
chr1	PacBio	exon	39322608	39322715	.	+	.	gene_id "ENSG00000127603"; transcript_id "G249.6";
chr1	PacBio	exon	39322910	39323008	.	+	.	gene_id "ENSG00000127603"; transcript_id "G249.6";
chr1	PacBio	exon	39324193	39324318	.	+	.	gene_id "ENSG00000127603"; transcript_id "G249.6";
chr1	PacBio	CDS	39215363	39215429	.	+	.	gene_id "ENSG00000127603"; transcript_id "G249.6";
chr1	PacBio	CDS	39231182	39231243	.	+	.	gene_id "ENSG00000127603"; transcript_id "G249.6";
chr1	PacBio	CDS	39250014	39250103	.	+	.	gene_id "ENSG00000127603"; transcript_id "G249.6";
chr1	PacBio	CDS	39254298	39254375	.	+	.	gene_id "ENSG00000127603"; transcript_id "G249.6";
chr1	PacBio	CDS	39257936	39258028	.	+	.	gene_id "ENSG00000127603"; transcript_id "G249.6";
chr1	PacBio	CDS	39282208	39282374	.	+	.	gene_id "ENSG00000127603"; transcript_id "G249.6";
chr1	PacBio	CDS	39283189	39283301	.	+	.	gene_id "ENSG00000127603"; transcript_id "G249.6";
chr1	PacBio	CDS	39283409	39283515	.	+	.	gene_id "ENSG00000127603"; transcript_id "G249.6";
chr1	PacBio	CDS	39284066	39284185	.	+	.	gene_id "ENSG00000127603"; transcript_id "G249.6";
chr1	PacBio	CDS	39284333	39284428	.	+	.	gene_id "ENSG00000127603"; transcript_id "G249.6";
chr1	PacBio	CDS	39285083	39285210	.	+	.	gene_id "ENSG00000127603"; transcript_id "G249.6";
chr1	PacBio	CDS	39285297	39285390	.	+	.	gene_id "ENSG00000127603"; transcript_id "G249.6";
chr1	PacBio	CDS	39285604	39285758	.	+	.	gene_id "ENSG00000127603"; transcript_id "G249.6";
chr1	PacBio	CDS	39287286	39287562	.	+	.	gene_id "ENSG00000127603"; transcript_id "G249.6";
chr1	PacBio	CDS	39291910	39292038	.	+	.	gene_id "ENSG00000127603"; transcript_id "G249.6";
chr1	PacBio	CDS	39292766	39292843	.	+	.	gene_id "ENSG00000127603"; transcript_id "G249.6";
chr1	PacBio	CDS	39293458	39293619	.	+	.	gene_id "ENSG00000127603"; transcript_id "G249.6";
chr1	PacBio	CDS	39295046	39295150	.	+	.	gene_id "ENSG00000127603"; transcript_id "G249.6";
chr1	PacBio	CDS	39295787	39295882	.	+	.	gene_id "ENSG00000127603"; transcript_id "G249.6";
chr1	PacBio	CDS	39297620	39297745	.	+	.	gene_id "ENSG00000127603"; transcript_id "G249.6";
chr1	PacBio	CDS	39300210	39300362	.	+	.	gene_id "ENSG00000127603"; transcript_id "G249.6";
chr1	PacBio	CDS	39302924	39303078	.	+	.	gene_id "ENSG00000127603"; transcript_id "G249.6";
chr1	PacBio	CDS	39309570	39309696	.	+	.	gene_id "ENSG00000127603"; transcript_id "G249.6";
chr1	PacBio	CDS	39310245	39310428	.	+	.	gene_id "ENSG00000127603"; transcript_id "G249.6";
chr1	PacBio	CDS	39310831	39311000	.	+	.	gene_id "ENSG00000127603"; transcript_id "G249.6";
chr1	PacBio	CDS	39315513	39315691	.	+	.	gene_id "ENSG00000127603"; transcript_id "G249.6";
chr1	PacBio	CDS	39316391	39316529	.	+	.	gene_id "ENSG00000127603"; transcript_id "G249.6";
chr1	PacBio	CDS	39317214	39317407	.	+	.	gene_id "ENSG00000127603"; transcript_id "G249.6";
chr1	PacBio	CDS	39318453	39318615	.	+	.	gene_id "ENSG00000127603"; transcript_id "G249.6";
chr1	PacBio	CDS	39319664	39319747	.	+	.	gene_id "ENSG00000127603"; transcript_id "G249.6";
chr1	PacBio	CDS	39322608	39322715	.	+	.	gene_id "ENSG00000127603"; transcript_id "G249.6";
chr1	PacBio	CDS	39322910	39323008	.	+	.	gene_id "ENSG00000127603"; transcript_id "G249.6";
chr1	PacBio	CDS	39324193	39324318	.	+	.	gene_id "ENSG00000127603"; transcript_id "G249.6";
chr1	PacBio	transcript	39428098	39486070	.	+	.	gene_id "ENSG00000127603"; transcript_id "G250.1";
chr1	PacBio	exon	39428098	39428287	.	+	.	gene_id "ENSG00000127603"; transcript_id "G250.1";
chr1	PacBio	exon	39429242	39429326	.	+	.	gene_id "ENSG00000127603"; transcript_id "G250.1";
chr1	PacBio	exon	39429827	39430068	.	+	.	gene_id "ENSG00000127603"; transcript_id "G250.1";
chr1	PacBio	exon	39430702	39430908	.	+	.	gene_id "ENSG00000127603"; transcript_id "G250.1";
chr1	PacBio	exon	39432535	39432654	.	+	.	gene_id "ENSG00000127603"; transcript_id "G250.1";
chr1	PacBio	exon	39433048	39433155	.	+	.	gene_id "ENSG00000127603"; transcript_id "G250.1";
chr1	PacBio	exon	39434414	39434632	.	+	.	gene_id "ENSG00000127603"; transcript_id "G250.1";
chr1	PacBio	exon	39435558	39435761	.	+	.	gene_id "ENSG00000127603"; transcript_id "G250.1";
chr1	PacBio	exon	39436482	39436490	.	+	.	gene_id "ENSG00000127603"; transcript_id "G250.1";
chr1	PacBio	exon	39437777	39438008	.	+	.	gene_id "ENSG00000127603"; transcript_id "G250.1";
chr1	PacBio	exon	39439274	39439500	.	+	.	gene_id "ENSG00000127603"; transcript_id "G250.1";
chr1	PacBio	exon	39441003	39441125	.	+	.	gene_id "ENSG00000127603"; transcript_id "G250.1";
chr1	PacBio	exon	39441224	39441325	.	+	.	gene_id "ENSG00000127603"; transcript_id "G250.1";
chr1	PacBio	exon	39441952	39442053	.	+	.	gene_id "ENSG00000127603"; transcript_id "G250.1";
chr1	PacBio	exon	39442147	39442320	.	+	.	gene_id "ENSG00000127603"; transcript_id "G250.1";
chr1	PacBio	exon	39442412	39442567	.	+	.	gene_id "ENSG00000127603"; transcript_id "G250.1";
chr1	PacBio	exon	39442714	39442911	.	+	.	gene_id "ENSG00000127603"; transcript_id "G250.1";
chr1	PacBio	exon	39443446	39443574	.	+	.	gene_id "ENSG00000127603"; transcript_id "G250.1";
chr1	PacBio	exon	39444662	39444835	.	+	.	gene_id "ENSG00000127603"; transcript_id "G250.1";
chr1	PacBio	exon	39447432	39447587	.	+	.	gene_id "ENSG00000127603"; transcript_id "G250.1";
chr1	PacBio	exon	39447692	39447898	.	+	.	gene_id "ENSG00000127603"; transcript_id "G250.1";
chr1	PacBio	exon	39448033	39448152	.	+	.	gene_id "ENSG00000127603"; transcript_id "G250.1";
chr1	PacBio	exon	39448594	39448763	.	+	.	gene_id "ENSG00000127603"; transcript_id "G250.1";
chr1	PacBio	exon	39451052	39451211	.	+	.	gene_id "ENSG00000127603"; transcript_id "G250.1";
chr1	PacBio	exon	39452156	39452350	.	+	.	gene_id "ENSG00000127603"; transcript_id "G250.1";
chr1	PacBio	exon	39452684	39452812	.	+	.	gene_id "ENSG00000127603"; transcript_id "G250.1";
chr1	PacBio	exon	39453707	39453850	.	+	.	gene_id "ENSG00000127603"; transcript_id "G250.1";
chr1	PacBio	exon	39454909	39455097	.	+	.	gene_id "ENSG00000127603"; transcript_id "G250.1";
chr1	PacBio	exon	39458370	39458490	.	+	.	gene_id "ENSG00000127603"; transcript_id "G250.1";
chr1	PacBio	exon	39459086	39459249	.	+	.	gene_id "ENSG00000127603"; transcript_id "G250.1";
chr1	PacBio	exon	39460632	39460794	.	+	.	gene_id "ENSG00000127603"; transcript_id "G250.1";
chr1	PacBio	exon	39461883	39462037	.	+	.	gene_id "ENSG00000127603"; transcript_id "G250.1";
chr1	PacBio	exon	39463612	39463686	.	+	.	gene_id "ENSG00000127603"; transcript_id "G250.1";
chr1	PacBio	exon	39468615	39468732	.	+	.	gene_id "ENSG00000127603"; transcript_id "G250.1";
chr1	PacBio	exon	39479798	39480009	.	+	.	gene_id "ENSG00000127603"; transcript_id "G250.1";
chr1	PacBio	exon	39484601	39484730	.	+	.	gene_id "ENSG00000127603"; transcript_id "G250.1";
chr1	PacBio	exon	39485538	39486070	.	+	.	gene_id "ENSG00000127603"; transcript_id "G250.1";
chr1	PacBio	CDS	39430720	39430908	.	+	.	gene_id "ENSG00000127603"; transcript_id "G250.1";
chr1	PacBio	CDS	39432535	39432654	.	+	.	gene_id "ENSG00000127603"; transcript_id "G250.1";
chr1	PacBio	CDS	39433048	39433155	.	+	.	gene_id "ENSG00000127603"; transcript_id "G250.1";
chr1	PacBio	CDS	39434414	39434632	.	+	.	gene_id "ENSG00000127603"; transcript_id "G250.1";
chr1	PacBio	CDS	39435558	39435761	.	+	.	gene_id "ENSG00000127603"; transcript_id "G250.1";
chr1	PacBio	CDS	39436482	39436490	.	+	.	gene_id "ENSG00000127603"; transcript_id "G250.1";
chr1	PacBio	CDS	39437777	39438008	.	+	.	gene_id "ENSG00000127603"; transcript_id "G250.1";
chr1	PacBio	CDS	39439274	39439500	.	+	.	gene_id "ENSG00000127603"; transcript_id "G250.1";
chr1	PacBio	CDS	39441003	39441125	.	+	.	gene_id "ENSG00000127603"; transcript_id "G250.1";
chr1	PacBio	CDS	39441224	39441325	.	+	.	gene_id "ENSG00000127603"; transcript_id "G250.1";
chr1	PacBio	CDS	39441952	39442053	.	+	.	gene_id "ENSG00000127603"; transcript_id "G250.1";
chr1	PacBio	CDS	39442147	39442320	.	+	.	gene_id "ENSG00000127603"; transcript_id "G250.1";
chr1	PacBio	CDS	39442412	39442567	.	+	.	gene_id "ENSG00000127603"; transcript_id "G250.1";
chr1	PacBio	CDS	39442714	39442911	.	+	.	gene_id "ENSG00000127603"; transcript_id "G250.1";
chr1	PacBio	CDS	39443446	39443574	.	+	.	gene_id "ENSG00000127603"; transcript_id "G250.1";
chr1	PacBio	CDS	39444662	39444835	.	+	.	gene_id "ENSG00000127603"; transcript_id "G250.1";
chr1	PacBio	CDS	39447432	39447587	.	+	.	gene_id "ENSG00000127603"; transcript_id "G250.1";
chr1	PacBio	CDS	39447692	39447898	.	+	.	gene_id "ENSG00000127603"; transcript_id "G250.1";
chr1	PacBio	CDS	39448033	39448152	.	+	.	gene_id "ENSG00000127603"; transcript_id "G250.1";
chr1	PacBio	CDS	39448594	39448763	.	+	.	gene_id "ENSG00000127603"; transcript_id "G250.1";
chr1	PacBio	CDS	39451052	39451211	.	+	.	gene_id "ENSG00000127603"; transcript_id "G250.1";
chr1	PacBio	CDS	39452156	39452350	.	+	.	gene_id "ENSG00000127603"; transcript_id "G250.1";
chr1	PacBio	CDS	39452684	39452812	.	+	.	gene_id "ENSG00000127603"; transcript_id "G250.1";
chr1	PacBio	CDS	39453707	39453850	.	+	.	gene_id "ENSG00000127603"; transcript_id "G250.1";
chr1	PacBio	CDS	39454909	39455097	.	+	.	gene_id "ENSG00000127603"; transcript_id "G250.1";
chr1	PacBio	CDS	39458370	39458490	.	+	.	gene_id "ENSG00000127603"; transcript_id "G250.1";
chr1	PacBio	CDS	39459086	39459249	.	+	.	gene_id "ENSG00000127603"; transcript_id "G250.1";
chr1	PacBio	CDS	39460632	39460794	.	+	.	gene_id "ENSG00000127603"; transcript_id "G250.1";
chr1	PacBio	CDS	39461883	39462037	.	+	.	gene_id "ENSG00000127603"; transcript_id "G250.1";
chr1	PacBio	CDS	39463612	39463686	.	+	.	gene_id "ENSG00000127603"; transcript_id "G250.1";
chr1	PacBio	CDS	39468615	39468732	.	+	.	gene_id "ENSG00000127603"; transcript_id "G250.1";
chr1	PacBio	CDS	39479798	39480009	.	+	.	gene_id "ENSG00000127603"; transcript_id "G250.1";
chr1	PacBio	CDS	39484601	39484730	.	+	.	gene_id "ENSG00000127603"; transcript_id "G250.1";
chr1	PacBio	CDS	39485538	39485794	.	+	.	gene_id "ENSG00000127603"; transcript_id "G250.1";
chr1	PacBio	transcript	39441305	39486227	.	+	.	gene_id "ENSG00000127603"; transcript_id "G250.2";
chr1	PacBio	exon	39441305	39441325	.	+	.	gene_id "ENSG00000127603"; transcript_id "G250.2";
chr1	PacBio	exon	39441952	39442053	.	+	.	gene_id "ENSG00000127603"; transcript_id "G250.2";
chr1	PacBio	exon	39442147	39442320	.	+	.	gene_id "ENSG00000127603"; transcript_id "G250.2";
chr1	PacBio	exon	39442412	39442567	.	+	.	gene_id "ENSG00000127603"; transcript_id "G250.2";
chr1	PacBio	exon	39442714	39442911	.	+	.	gene_id "ENSG00000127603"; transcript_id "G250.2";
chr1	PacBio	exon	39443446	39443574	.	+	.	gene_id "ENSG00000127603"; transcript_id "G250.2";
chr1	PacBio	exon	39444662	39444835	.	+	.	gene_id "ENSG00000127603"; transcript_id "G250.2";
chr1	PacBio	exon	39447432	39447587	.	+	.	gene_id "ENSG00000127603"; transcript_id "G250.2";
chr1	PacBio	exon	39447692	39447898	.	+	.	gene_id "ENSG00000127603"; transcript_id "G250.2";
chr1	PacBio	exon	39448033	39448152	.	+	.	gene_id "ENSG00000127603"; transcript_id "G250.2";
chr1	PacBio	exon	39448594	39448763	.	+	.	gene_id "ENSG00000127603"; transcript_id "G250.2";
chr1	PacBio	exon	39451052	39451211	.	+	.	gene_id "ENSG00000127603"; transcript_id "G250.2";
chr1	PacBio	exon	39452156	39452350	.	+	.	gene_id "ENSG00000127603"; transcript_id "G250.2";
chr1	PacBio	exon	39452684	39452812	.	+	.	gene_id "ENSG00000127603"; transcript_id "G250.2";
chr1	PacBio	exon	39453707	39453850	.	+	.	gene_id "ENSG00000127603"; transcript_id "G250.2";
chr1	PacBio	exon	39454909	39455097	.	+	.	gene_id "ENSG00000127603"; transcript_id "G250.2";
chr1	PacBio	exon	39458370	39458490	.	+	.	gene_id "ENSG00000127603"; transcript_id "G250.2";
chr1	PacBio	exon	39459086	39459249	.	+	.	gene_id "ENSG00000127603"; transcript_id "G250.2";
chr1	PacBio	exon	39460632	39460794	.	+	.	gene_id "ENSG00000127603"; transcript_id "G250.2";
chr1	PacBio	exon	39461883	39462037	.	+	.	gene_id "ENSG00000127603"; transcript_id "G250.2";
chr1	PacBio	exon	39463612	39463686	.	+	.	gene_id "ENSG00000127603"; transcript_id "G250.2";
chr1	PacBio	exon	39468615	39468732	.	+	.	gene_id "ENSG00000127603"; transcript_id "G250.2";
chr1	PacBio	exon	39479798	39480009	.	+	.	gene_id "ENSG00000127603"; transcript_id "G250.2";
chr1	PacBio	exon	39484601	39484730	.	+	.	gene_id "ENSG00000127603"; transcript_id "G250.2";
chr1	PacBio	exon	39485538	39486227	.	+	.	gene_id "ENSG00000127603"; transcript_id "G250.2";
chr1	PacBio	CDS	39441955	39442053	.	+	.	gene_id "ENSG00000127603"; transcript_id "G250.2";
chr1	PacBio	CDS	39442147	39442320	.	+	.	gene_id "ENSG00000127603"; transcript_id "G250.2";
chr1	PacBio	CDS	39442412	39442567	.	+	.	gene_id "ENSG00000127603"; transcript_id "G250.2";
chr1	PacBio	CDS	39442714	39442911	.	+	.	gene_id "ENSG00000127603"; transcript_id "G250.2";
chr1	PacBio	CDS	39443446	39443574	.	+	.	gene_id "ENSG00000127603"; transcript_id "G250.2";
chr1	PacBio	CDS	39444662	39444835	.	+	.	gene_id "ENSG00000127603"; transcript_id "G250.2";
chr1	PacBio	CDS	39447432	39447587	.	+	.	gene_id "ENSG00000127603"; transcript_id "G250.2";
chr1	PacBio	CDS	39447692	39447898	.	+	.	gene_id "ENSG00000127603"; transcript_id "G250.2";
chr1	PacBio	CDS	39448033	39448152	.	+	.	gene_id "ENSG00000127603"; transcript_id "G250.2";
chr1	PacBio	CDS	39448594	39448763	.	+	.	gene_id "ENSG00000127603"; transcript_id "G250.2";
chr1	PacBio	CDS	39451052	39451211	.	+	.	gene_id "ENSG00000127603"; transcript_id "G250.2";
chr1	PacBio	CDS	39452156	39452350	.	+	.	gene_id "ENSG00000127603"; transcript_id "G250.2";
chr1	PacBio	CDS	39452684	39452812	.	+	.	gene_id "ENSG00000127603"; transcript_id "G250.2";
chr1	PacBio	CDS	39453707	39453850	.	+	.	gene_id "ENSG00000127603"; transcript_id "G250.2";
chr1	PacBio	CDS	39454909	39455097	.	+	.	gene_id "ENSG00000127603"; transcript_id "G250.2";
chr1	PacBio	CDS	39458370	39458490	.	+	.	gene_id "ENSG00000127603"; transcript_id "G250.2";
chr1	PacBio	CDS	39459086	39459249	.	+	.	gene_id "ENSG00000127603"; transcript_id "G250.2";
chr1	PacBio	CDS	39460632	39460794	.	+	.	gene_id "ENSG00000127603"; transcript_id "G250.2";
chr1	PacBio	CDS	39461883	39462037	.	+	.	gene_id "ENSG00000127603"; transcript_id "G250.2";
chr1	PacBio	CDS	39463612	39463686	.	+	.	gene_id "ENSG00000127603"; transcript_id "G250.2";
chr1	PacBio	CDS	39468615	39468732	.	+	.	gene_id "ENSG00000127603"; transcript_id "G250.2";
chr1	PacBio	CDS	39479798	39480009	.	+	.	gene_id "ENSG00000127603"; transcript_id "G250.2";
chr1	PacBio	CDS	39484601	39484730	.	+	.	gene_id "ENSG00000127603"; transcript_id "G250.2";
chr1	PacBio	CDS	39485538	39485794	.	+	.	gene_id "ENSG00000127603"; transcript_id "G250.2";
chr1	PacBio	transcript	39442843	39486208	.	+	.	gene_id "ENSG00000127603"; transcript_id "G250.3";
chr1	PacBio	exon	39442843	39442911	.	+	.	gene_id "ENSG00000127603"; transcript_id "G250.3";
chr1	PacBio	exon	39443446	39443574	.	+	.	gene_id "ENSG00000127603"; transcript_id "G250.3";
chr1	PacBio	exon	39444662	39444835	.	+	.	gene_id "ENSG00000127603"; transcript_id "G250.3";
chr1	PacBio	exon	39447432	39447587	.	+	.	gene_id "ENSG00000127603"; transcript_id "G250.3";
chr1	PacBio	exon	39447692	39447898	.	+	.	gene_id "ENSG00000127603"; transcript_id "G250.3";
chr1	PacBio	exon	39448033	39448152	.	+	.	gene_id "ENSG00000127603"; transcript_id "G250.3";
chr1	PacBio	exon	39448594	39448763	.	+	.	gene_id "ENSG00000127603"; transcript_id "G250.3";
chr1	PacBio	exon	39451052	39451211	.	+	.	gene_id "ENSG00000127603"; transcript_id "G250.3";
chr1	PacBio	exon	39452156	39452350	.	+	.	gene_id "ENSG00000127603"; transcript_id "G250.3";
chr1	PacBio	exon	39452684	39452812	.	+	.	gene_id "ENSG00000127603"; transcript_id "G250.3";
chr1	PacBio	exon	39453707	39453850	.	+	.	gene_id "ENSG00000127603"; transcript_id "G250.3";
chr1	PacBio	exon	39454909	39455097	.	+	.	gene_id "ENSG00000127603"; transcript_id "G250.3";
chr1	PacBio	exon	39458370	39458490	.	+	.	gene_id "ENSG00000127603"; transcript_id "G250.3";
chr1	PacBio	exon	39459086	39459249	.	+	.	gene_id "ENSG00000127603"; transcript_id "G250.3";
chr1	PacBio	exon	39460632	39460794	.	+	.	gene_id "ENSG00000127603"; transcript_id "G250.3";
chr1	PacBio	exon	39461883	39462037	.	+	.	gene_id "ENSG00000127603"; transcript_id "G250.3";
chr1	PacBio	exon	39463612	39463686	.	+	.	gene_id "ENSG00000127603"; transcript_id "G250.3";
chr1	PacBio	exon	39468615	39468732	.	+	.	gene_id "ENSG00000127603"; transcript_id "G250.3";
chr1	PacBio	exon	39479798	39480009	.	+	.	gene_id "ENSG00000127603"; transcript_id "G250.3";
chr1	PacBio	exon	39480920	39481030	.	+	.	gene_id "ENSG00000127603"; transcript_id "G250.3";
chr1	PacBio	exon	39484601	39484730	.	+	.	gene_id "ENSG00000127603"; transcript_id "G250.3";
chr1	PacBio	exon	39485538	39486208	.	+	.	gene_id "ENSG00000127603"; transcript_id "G250.3";
chr1	PacBio	CDS	39443497	39443574	.	+	.	gene_id "ENSG00000127603"; transcript_id "G250.3";
chr1	PacBio	CDS	39444662	39444835	.	+	.	gene_id "ENSG00000127603"; transcript_id "G250.3";
chr1	PacBio	CDS	39447432	39447587	.	+	.	gene_id "ENSG00000127603"; transcript_id "G250.3";
chr1	PacBio	CDS	39447692	39447898	.	+	.	gene_id "ENSG00000127603"; transcript_id "G250.3";
chr1	PacBio	CDS	39448033	39448152	.	+	.	gene_id "ENSG00000127603"; transcript_id "G250.3";
chr1	PacBio	CDS	39448594	39448763	.	+	.	gene_id "ENSG00000127603"; transcript_id "G250.3";
chr1	PacBio	CDS	39451052	39451211	.	+	.	gene_id "ENSG00000127603"; transcript_id "G250.3";
chr1	PacBio	CDS	39452156	39452350	.	+	.	gene_id "ENSG00000127603"; transcript_id "G250.3";
chr1	PacBio	CDS	39452684	39452812	.	+	.	gene_id "ENSG00000127603"; transcript_id "G250.3";
chr1	PacBio	CDS	39453707	39453850	.	+	.	gene_id "ENSG00000127603"; transcript_id "G250.3";
chr1	PacBio	CDS	39454909	39455097	.	+	.	gene_id "ENSG00000127603"; transcript_id "G250.3";
chr1	PacBio	CDS	39458370	39458490	.	+	.	gene_id "ENSG00000127603"; transcript_id "G250.3";
chr1	PacBio	CDS	39459086	39459249	.	+	.	gene_id "ENSG00000127603"; transcript_id "G250.3";
chr1	PacBio	CDS	39460632	39460794	.	+	.	gene_id "ENSG00000127603"; transcript_id "G250.3";
chr1	PacBio	CDS	39461883	39462037	.	+	.	gene_id "ENSG00000127603"; transcript_id "G250.3";
chr1	PacBio	CDS	39463612	39463686	.	+	.	gene_id "ENSG00000127603"; transcript_id "G250.3";
chr1	PacBio	CDS	39468615	39468732	.	+	.	gene_id "ENSG00000127603"; transcript_id "G250.3";
chr1	PacBio	CDS	39479798	39480009	.	+	.	gene_id "ENSG00000127603"; transcript_id "G250.3";
chr1	PacBio	CDS	39480920	39481030	.	+	.	gene_id "ENSG00000127603"; transcript_id "G250.3";
chr1	PacBio	CDS	39484601	39484730	.	+	.	gene_id "ENSG00000127603"; transcript_id "G250.3";
chr1	PacBio	CDS	39485538	39485794	.	+	.	gene_id "ENSG00000127603"; transcript_id "G250.3";
chr1	PacBio	transcript	39448049	39486979	.	+	.	gene_id "ENSG00000127603"; transcript_id "G250.4";
chr1	PacBio	exon	39448049	39448152	.	+	.	gene_id "ENSG00000127603"; transcript_id "G250.4";
chr1	PacBio	exon	39448594	39448763	.	+	.	gene_id "ENSG00000127603"; transcript_id "G250.4";
chr1	PacBio	exon	39451052	39451211	.	+	.	gene_id "ENSG00000127603"; transcript_id "G250.4";
chr1	PacBio	exon	39452156	39452350	.	+	.	gene_id "ENSG00000127603"; transcript_id "G250.4";
chr1	PacBio	exon	39452684	39452812	.	+	.	gene_id "ENSG00000127603"; transcript_id "G250.4";
chr1	PacBio	exon	39453707	39453850	.	+	.	gene_id "ENSG00000127603"; transcript_id "G250.4";
chr1	PacBio	exon	39454909	39455097	.	+	.	gene_id "ENSG00000127603"; transcript_id "G250.4";
chr1	PacBio	exon	39458370	39458490	.	+	.	gene_id "ENSG00000127603"; transcript_id "G250.4";
chr1	PacBio	exon	39459086	39459249	.	+	.	gene_id "ENSG00000127603"; transcript_id "G250.4";
chr1	PacBio	exon	39460632	39460794	.	+	.	gene_id "ENSG00000127603"; transcript_id "G250.4";
chr1	PacBio	exon	39461883	39462037	.	+	.	gene_id "ENSG00000127603"; transcript_id "G250.4";
chr1	PacBio	exon	39463612	39463686	.	+	.	gene_id "ENSG00000127603"; transcript_id "G250.4";
chr1	PacBio	exon	39468615	39468732	.	+	.	gene_id "ENSG00000127603"; transcript_id "G250.4";
chr1	PacBio	exon	39479798	39480009	.	+	.	gene_id "ENSG00000127603"; transcript_id "G250.4";
chr1	PacBio	exon	39480920	39481030	.	+	.	gene_id "ENSG00000127603"; transcript_id "G250.4";
chr1	PacBio	exon	39484601	39484730	.	+	.	gene_id "ENSG00000127603"; transcript_id "G250.4";
chr1	PacBio	exon	39485538	39486979	.	+	.	gene_id "ENSG00000127603"; transcript_id "G250.4";
chr1	PacBio	CDS	39451095	39451211	.	+	.	gene_id "ENSG00000127603"; transcript_id "G250.4";
chr1	PacBio	CDS	39452156	39452350	.	+	.	gene_id "ENSG00000127603"; transcript_id "G250.4";
chr1	PacBio	CDS	39452684	39452812	.	+	.	gene_id "ENSG00000127603"; transcript_id "G250.4";
chr1	PacBio	CDS	39453707	39453850	.	+	.	gene_id "ENSG00000127603"; transcript_id "G250.4";
chr1	PacBio	CDS	39454909	39455097	.	+	.	gene_id "ENSG00000127603"; transcript_id "G250.4";
chr1	PacBio	CDS	39458370	39458490	.	+	.	gene_id "ENSG00000127603"; transcript_id "G250.4";
chr1	PacBio	CDS	39459086	39459249	.	+	.	gene_id "ENSG00000127603"; transcript_id "G250.4";
chr1	PacBio	CDS	39460632	39460794	.	+	.	gene_id "ENSG00000127603"; transcript_id "G250.4";
chr1	PacBio	CDS	39461883	39462037	.	+	.	gene_id "ENSG00000127603"; transcript_id "G250.4";
chr1	PacBio	CDS	39463612	39463686	.	+	.	gene_id "ENSG00000127603"; transcript_id "G250.4";
chr1	PacBio	CDS	39468615	39468732	.	+	.	gene_id "ENSG00000127603"; transcript_id "G250.4";
chr1	PacBio	CDS	39479798	39480009	.	+	.	gene_id "ENSG00000127603"; transcript_id "G250.4";
chr1	PacBio	CDS	39480920	39481030	.	+	.	gene_id "ENSG00000127603"; transcript_id "G250.4";
chr1	PacBio	CDS	39484601	39484730	.	+	.	gene_id "ENSG00000127603"; transcript_id "G250.4";
chr1	PacBio	CDS	39485538	39485794	.	+	.	gene_id "ENSG00000127603"; transcript_id "G250.4";
chr1	PacBio	transcript	39560815	39576850	.	-	.	gene_id "ENSG00000090621"; transcript_id "G251.1";
chr1	PacBio	exon	39560815	39561122	.	-	.	gene_id "ENSG00000090621"; transcript_id "G251.1";
chr1	PacBio	exon	39561685	39561787	.	-	.	gene_id "ENSG00000090621"; transcript_id "G251.1";
chr1	PacBio	exon	39562073	39562203	.	-	.	gene_id "ENSG00000090621"; transcript_id "G251.1";
chr1	PacBio	exon	39562323	39562416	.	-	.	gene_id "ENSG00000090621"; transcript_id "G251.1";
chr1	PacBio	exon	39563614	39563741	.	-	.	gene_id "ENSG00000090621"; transcript_id "G251.1";
chr1	PacBio	exon	39564423	39564542	.	-	.	gene_id "ENSG00000090621"; transcript_id "G251.1";
chr1	PacBio	exon	39564686	39564773	.	-	.	gene_id "ENSG00000090621"; transcript_id "G251.1";
chr1	PacBio	exon	39565106	39565378	.	-	.	gene_id "ENSG00000090621"; transcript_id "G251.1";
chr1	PacBio	exon	39567751	39567846	.	-	.	gene_id "ENSG00000090621"; transcript_id "G251.1";
chr1	PacBio	exon	39568802	39568939	.	-	.	gene_id "ENSG00000090621"; transcript_id "G251.1";
chr1	PacBio	exon	39569595	39569689	.	-	.	gene_id "ENSG00000090621"; transcript_id "G251.1";
chr1	PacBio	exon	39569863	39570002	.	-	.	gene_id "ENSG00000090621"; transcript_id "G251.1";
chr1	PacBio	exon	39571234	39571349	.	-	.	gene_id "ENSG00000090621"; transcript_id "G251.1";
chr1	PacBio	exon	39572393	39572586	.	-	.	gene_id "ENSG00000090621"; transcript_id "G251.1";
chr1	PacBio	exon	39575759	39576850	.	-	.	gene_id "ENSG00000090621"; transcript_id "G251.1";
chr1	PacBio	CDS	39561698	39561787	.	-	.	gene_id "ENSG00000090621"; transcript_id "G251.1";
chr1	PacBio	CDS	39562073	39562203	.	-	.	gene_id "ENSG00000090621"; transcript_id "G251.1";
chr1	PacBio	CDS	39562323	39562416	.	-	.	gene_id "ENSG00000090621"; transcript_id "G251.1";
chr1	PacBio	CDS	39563614	39563741	.	-	.	gene_id "ENSG00000090621"; transcript_id "G251.1";
chr1	PacBio	CDS	39564423	39564542	.	-	.	gene_id "ENSG00000090621"; transcript_id "G251.1";
chr1	PacBio	CDS	39564686	39564773	.	-	.	gene_id "ENSG00000090621"; transcript_id "G251.1";
chr1	PacBio	CDS	39565106	39565378	.	-	.	gene_id "ENSG00000090621"; transcript_id "G251.1";
chr1	PacBio	CDS	39567751	39567846	.	-	.	gene_id "ENSG00000090621"; transcript_id "G251.1";
chr1	PacBio	CDS	39568802	39568939	.	-	.	gene_id "ENSG00000090621"; transcript_id "G251.1";
chr1	PacBio	CDS	39569595	39569689	.	-	.	gene_id "ENSG00000090621"; transcript_id "G251.1";
chr1	PacBio	CDS	39569863	39570002	.	-	.	gene_id "ENSG00000090621"; transcript_id "G251.1";
chr1	PacBio	CDS	39571234	39571349	.	-	.	gene_id "ENSG00000090621"; transcript_id "G251.1";
chr1	PacBio	CDS	39572393	39572586	.	-	.	gene_id "ENSG00000090621"; transcript_id "G251.1";
chr1	PacBio	CDS	39575759	39575951	.	-	.	gene_id "ENSG00000090621"; transcript_id "G251.1";
chr1	PacBio	transcript	39560819	39576788	.	-	.	gene_id "ENSG00000090621"; transcript_id "G251.2";
chr1	PacBio	exon	39560819	39561122	.	-	.	gene_id "ENSG00000090621"; transcript_id "G251.2";
chr1	PacBio	exon	39561685	39561787	.	-	.	gene_id "ENSG00000090621"; transcript_id "G251.2";
chr1	PacBio	exon	39562073	39562203	.	-	.	gene_id "ENSG00000090621"; transcript_id "G251.2";
chr1	PacBio	exon	39562323	39562416	.	-	.	gene_id "ENSG00000090621"; transcript_id "G251.2";
chr1	PacBio	exon	39563614	39563922	.	-	.	gene_id "ENSG00000090621"; transcript_id "G251.2";
chr1	PacBio	exon	39564423	39564542	.	-	.	gene_id "ENSG00000090621"; transcript_id "G251.2";
chr1	PacBio	exon	39564686	39564773	.	-	.	gene_id "ENSG00000090621"; transcript_id "G251.2";
chr1	PacBio	exon	39565106	39565378	.	-	.	gene_id "ENSG00000090621"; transcript_id "G251.2";
chr1	PacBio	exon	39567751	39567846	.	-	.	gene_id "ENSG00000090621"; transcript_id "G251.2";
chr1	PacBio	exon	39568802	39568939	.	-	.	gene_id "ENSG00000090621"; transcript_id "G251.2";
chr1	PacBio	exon	39569595	39569689	.	-	.	gene_id "ENSG00000090621"; transcript_id "G251.2";
chr1	PacBio	exon	39569863	39570002	.	-	.	gene_id "ENSG00000090621"; transcript_id "G251.2";
chr1	PacBio	exon	39571097	39571349	.	-	.	gene_id "ENSG00000090621"; transcript_id "G251.2";
chr1	PacBio	exon	39572393	39572586	.	-	.	gene_id "ENSG00000090621"; transcript_id "G251.2";
chr1	PacBio	exon	39575759	39576788	.	-	.	gene_id "ENSG00000090621"; transcript_id "G251.2";
chr1	PacBio	CDS	39571230	39571349	.	-	.	gene_id "ENSG00000090621"; transcript_id "G251.2";
chr1	PacBio	CDS	39572393	39572586	.	-	.	gene_id "ENSG00000090621"; transcript_id "G251.2";
chr1	PacBio	CDS	39575759	39575951	.	-	.	gene_id "ENSG00000090621"; transcript_id "G251.2";
chr1	PacBio	transcript	39560820	39576788	.	-	.	gene_id "ENSG00000090621"; transcript_id "G251.3";
chr1	PacBio	exon	39560820	39561122	.	-	.	gene_id "ENSG00000090621"; transcript_id "G251.3";
chr1	PacBio	exon	39561685	39561787	.	-	.	gene_id "ENSG00000090621"; transcript_id "G251.3";
chr1	PacBio	exon	39562073	39562203	.	-	.	gene_id "ENSG00000090621"; transcript_id "G251.3";
chr1	PacBio	exon	39562323	39562416	.	-	.	gene_id "ENSG00000090621"; transcript_id "G251.3";
chr1	PacBio	exon	39563614	39563741	.	-	.	gene_id "ENSG00000090621"; transcript_id "G251.3";
chr1	PacBio	exon	39563836	39563922	.	-	.	gene_id "ENSG00000090621"; transcript_id "G251.3";
chr1	PacBio	exon	39564423	39564542	.	-	.	gene_id "ENSG00000090621"; transcript_id "G251.3";
chr1	PacBio	exon	39564686	39564773	.	-	.	gene_id "ENSG00000090621"; transcript_id "G251.3";
chr1	PacBio	exon	39565106	39565378	.	-	.	gene_id "ENSG00000090621"; transcript_id "G251.3";
chr1	PacBio	exon	39567751	39567846	.	-	.	gene_id "ENSG00000090621"; transcript_id "G251.3";
chr1	PacBio	exon	39568802	39568939	.	-	.	gene_id "ENSG00000090621"; transcript_id "G251.3";
chr1	PacBio	exon	39569595	39569689	.	-	.	gene_id "ENSG00000090621"; transcript_id "G251.3";
chr1	PacBio	exon	39569863	39570002	.	-	.	gene_id "ENSG00000090621"; transcript_id "G251.3";
chr1	PacBio	exon	39571097	39571349	.	-	.	gene_id "ENSG00000090621"; transcript_id "G251.3";
chr1	PacBio	exon	39572393	39572586	.	-	.	gene_id "ENSG00000090621"; transcript_id "G251.3";
chr1	PacBio	exon	39575759	39576788	.	-	.	gene_id "ENSG00000090621"; transcript_id "G251.3";
chr1	PacBio	CDS	39561698	39561787	.	-	.	gene_id "ENSG00000090621"; transcript_id "G251.3";
chr1	PacBio	CDS	39562073	39562203	.	-	.	gene_id "ENSG00000090621"; transcript_id "G251.3";
chr1	PacBio	CDS	39562323	39562416	.	-	.	gene_id "ENSG00000090621"; transcript_id "G251.3";
chr1	PacBio	CDS	39563614	39563741	.	-	.	gene_id "ENSG00000090621"; transcript_id "G251.3";
chr1	PacBio	CDS	39563836	39563922	.	-	.	gene_id "ENSG00000090621"; transcript_id "G251.3";
chr1	PacBio	CDS	39564423	39564542	.	-	.	gene_id "ENSG00000090621"; transcript_id "G251.3";
chr1	PacBio	CDS	39564686	39564773	.	-	.	gene_id "ENSG00000090621"; transcript_id "G251.3";
chr1	PacBio	CDS	39565106	39565378	.	-	.	gene_id "ENSG00000090621"; transcript_id "G251.3";
chr1	PacBio	CDS	39567751	39567846	.	-	.	gene_id "ENSG00000090621"; transcript_id "G251.3";
chr1	PacBio	CDS	39568802	39568939	.	-	.	gene_id "ENSG00000090621"; transcript_id "G251.3";
chr1	PacBio	CDS	39569595	39569666	.	-	.	gene_id "ENSG00000090621"; transcript_id "G251.3";
chr1	PacBio	transcript	39560820	39576865	.	-	.	gene_id "ENSG00000090621"; transcript_id "G251.4";
chr1	PacBio	exon	39560820	39561122	.	-	.	gene_id "ENSG00000090621"; transcript_id "G251.4";
chr1	PacBio	exon	39561685	39561787	.	-	.	gene_id "ENSG00000090621"; transcript_id "G251.4";
chr1	PacBio	exon	39562073	39562203	.	-	.	gene_id "ENSG00000090621"; transcript_id "G251.4";
chr1	PacBio	exon	39562323	39562416	.	-	.	gene_id "ENSG00000090621"; transcript_id "G251.4";
chr1	PacBio	exon	39563614	39563741	.	-	.	gene_id "ENSG00000090621"; transcript_id "G251.4";
chr1	PacBio	exon	39563836	39563922	.	-	.	gene_id "ENSG00000090621"; transcript_id "G251.4";
chr1	PacBio	exon	39564423	39564542	.	-	.	gene_id "ENSG00000090621"; transcript_id "G251.4";
chr1	PacBio	exon	39564686	39564773	.	-	.	gene_id "ENSG00000090621"; transcript_id "G251.4";
chr1	PacBio	exon	39565106	39565378	.	-	.	gene_id "ENSG00000090621"; transcript_id "G251.4";
chr1	PacBio	exon	39567751	39567846	.	-	.	gene_id "ENSG00000090621"; transcript_id "G251.4";
chr1	PacBio	exon	39568802	39568939	.	-	.	gene_id "ENSG00000090621"; transcript_id "G251.4";
chr1	PacBio	exon	39569595	39569689	.	-	.	gene_id "ENSG00000090621"; transcript_id "G251.4";
chr1	PacBio	exon	39569863	39570002	.	-	.	gene_id "ENSG00000090621"; transcript_id "G251.4";
chr1	PacBio	exon	39571234	39571349	.	-	.	gene_id "ENSG00000090621"; transcript_id "G251.4";
chr1	PacBio	exon	39572393	39572586	.	-	.	gene_id "ENSG00000090621"; transcript_id "G251.4";
chr1	PacBio	exon	39575759	39576865	.	-	.	gene_id "ENSG00000090621"; transcript_id "G251.4";
chr1	PacBio	CDS	39561698	39561787	.	-	.	gene_id "ENSG00000090621"; transcript_id "G251.4";
chr1	PacBio	CDS	39562073	39562203	.	-	.	gene_id "ENSG00000090621"; transcript_id "G251.4";
chr1	PacBio	CDS	39562323	39562416	.	-	.	gene_id "ENSG00000090621"; transcript_id "G251.4";
chr1	PacBio	CDS	39563614	39563741	.	-	.	gene_id "ENSG00000090621"; transcript_id "G251.4";
chr1	PacBio	CDS	39563836	39563922	.	-	.	gene_id "ENSG00000090621"; transcript_id "G251.4";
chr1	PacBio	CDS	39564423	39564542	.	-	.	gene_id "ENSG00000090621"; transcript_id "G251.4";
chr1	PacBio	CDS	39564686	39564773	.	-	.	gene_id "ENSG00000090621"; transcript_id "G251.4";
chr1	PacBio	CDS	39565106	39565378	.	-	.	gene_id "ENSG00000090621"; transcript_id "G251.4";
chr1	PacBio	CDS	39567751	39567846	.	-	.	gene_id "ENSG00000090621"; transcript_id "G251.4";
chr1	PacBio	CDS	39568802	39568939	.	-	.	gene_id "ENSG00000090621"; transcript_id "G251.4";
chr1	PacBio	CDS	39569595	39569689	.	-	.	gene_id "ENSG00000090621"; transcript_id "G251.4";
chr1	PacBio	CDS	39569863	39570002	.	-	.	gene_id "ENSG00000090621"; transcript_id "G251.4";
chr1	PacBio	CDS	39571234	39571349	.	-	.	gene_id "ENSG00000090621"; transcript_id "G251.4";
chr1	PacBio	CDS	39572393	39572586	.	-	.	gene_id "ENSG00000090621"; transcript_id "G251.4";
chr1	PacBio	CDS	39575759	39575951	.	-	.	gene_id "ENSG00000090621"; transcript_id "G251.4";
chr1	PacBio	transcript	39560820	39576877	.	-	.	gene_id "ENSG00000090621"; transcript_id "G251.5";
chr1	PacBio	exon	39560820	39561122	.	-	.	gene_id "ENSG00000090621"; transcript_id "G251.5";
chr1	PacBio	exon	39561685	39561787	.	-	.	gene_id "ENSG00000090621"; transcript_id "G251.5";
chr1	PacBio	exon	39562073	39562203	.	-	.	gene_id "ENSG00000090621"; transcript_id "G251.5";
chr1	PacBio	exon	39562323	39562416	.	-	.	gene_id "ENSG00000090621"; transcript_id "G251.5";
chr1	PacBio	exon	39563614	39563741	.	-	.	gene_id "ENSG00000090621"; transcript_id "G251.5";
chr1	PacBio	exon	39563836	39563922	.	-	.	gene_id "ENSG00000090621"; transcript_id "G251.5";
chr1	PacBio	exon	39564423	39564542	.	-	.	gene_id "ENSG00000090621"; transcript_id "G251.5";
chr1	PacBio	exon	39564686	39564773	.	-	.	gene_id "ENSG00000090621"; transcript_id "G251.5";
chr1	PacBio	exon	39565106	39565378	.	-	.	gene_id "ENSG00000090621"; transcript_id "G251.5";
chr1	PacBio	exon	39567751	39567846	.	-	.	gene_id "ENSG00000090621"; transcript_id "G251.5";
chr1	PacBio	exon	39568802	39568939	.	-	.	gene_id "ENSG00000090621"; transcript_id "G251.5";
chr1	PacBio	exon	39569595	39569689	.	-	.	gene_id "ENSG00000090621"; transcript_id "G251.5";
chr1	PacBio	exon	39569863	39570002	.	-	.	gene_id "ENSG00000090621"; transcript_id "G251.5";
chr1	PacBio	exon	39571234	39571349	.	-	.	gene_id "ENSG00000090621"; transcript_id "G251.5";
chr1	PacBio	exon	39572393	39572586	.	-	.	gene_id "ENSG00000090621"; transcript_id "G251.5";
chr1	PacBio	exon	39576552	39576877	.	-	.	gene_id "ENSG00000090621"; transcript_id "G251.5";
chr1	PacBio	CDS	39561698	39561787	.	-	.	gene_id "ENSG00000090621"; transcript_id "G251.5";
chr1	PacBio	CDS	39562073	39562203	.	-	.	gene_id "ENSG00000090621"; transcript_id "G251.5";
chr1	PacBio	CDS	39562323	39562416	.	-	.	gene_id "ENSG00000090621"; transcript_id "G251.5";
chr1	PacBio	CDS	39563614	39563741	.	-	.	gene_id "ENSG00000090621"; transcript_id "G251.5";
chr1	PacBio	CDS	39563836	39563922	.	-	.	gene_id "ENSG00000090621"; transcript_id "G251.5";
chr1	PacBio	CDS	39564423	39564542	.	-	.	gene_id "ENSG00000090621"; transcript_id "G251.5";
chr1	PacBio	CDS	39564686	39564773	.	-	.	gene_id "ENSG00000090621"; transcript_id "G251.5";
chr1	PacBio	CDS	39565106	39565378	.	-	.	gene_id "ENSG00000090621"; transcript_id "G251.5";
chr1	PacBio	CDS	39567751	39567846	.	-	.	gene_id "ENSG00000090621"; transcript_id "G251.5";
chr1	PacBio	CDS	39568802	39568939	.	-	.	gene_id "ENSG00000090621"; transcript_id "G251.5";
chr1	PacBio	CDS	39569595	39569689	.	-	.	gene_id "ENSG00000090621"; transcript_id "G251.5";
chr1	PacBio	CDS	39569863	39570002	.	-	.	gene_id "ENSG00000090621"; transcript_id "G251.5";
chr1	PacBio	CDS	39571234	39571349	.	-	.	gene_id "ENSG00000090621"; transcript_id "G251.5";
chr1	PacBio	CDS	39572393	39572566	.	-	.	gene_id "ENSG00000090621"; transcript_id "G251.5";
chr1	PacBio	transcript	39560821	39576742	.	-	.	gene_id "ENSG00000090621"; transcript_id "G251.6";
chr1	PacBio	exon	39560821	39561122	.	-	.	gene_id "ENSG00000090621"; transcript_id "G251.6";
chr1	PacBio	exon	39561685	39561787	.	-	.	gene_id "ENSG00000090621"; transcript_id "G251.6";
chr1	PacBio	exon	39562073	39562203	.	-	.	gene_id "ENSG00000090621"; transcript_id "G251.6";
chr1	PacBio	exon	39562323	39562416	.	-	.	gene_id "ENSG00000090621"; transcript_id "G251.6";
chr1	PacBio	exon	39563614	39563741	.	-	.	gene_id "ENSG00000090621"; transcript_id "G251.6";
chr1	PacBio	exon	39564423	39564542	.	-	.	gene_id "ENSG00000090621"; transcript_id "G251.6";
chr1	PacBio	exon	39564686	39564773	.	-	.	gene_id "ENSG00000090621"; transcript_id "G251.6";
chr1	PacBio	exon	39565106	39565378	.	-	.	gene_id "ENSG00000090621"; transcript_id "G251.6";
chr1	PacBio	exon	39567751	39567846	.	-	.	gene_id "ENSG00000090621"; transcript_id "G251.6";
chr1	PacBio	exon	39568802	39568939	.	-	.	gene_id "ENSG00000090621"; transcript_id "G251.6";
chr1	PacBio	exon	39569595	39569689	.	-	.	gene_id "ENSG00000090621"; transcript_id "G251.6";
chr1	PacBio	exon	39569863	39570002	.	-	.	gene_id "ENSG00000090621"; transcript_id "G251.6";
chr1	PacBio	exon	39571097	39571349	.	-	.	gene_id "ENSG00000090621"; transcript_id "G251.6";
chr1	PacBio	exon	39572393	39572586	.	-	.	gene_id "ENSG00000090621"; transcript_id "G251.6";
chr1	PacBio	exon	39575759	39576742	.	-	.	gene_id "ENSG00000090621"; transcript_id "G251.6";
chr1	PacBio	CDS	39561698	39561787	.	-	.	gene_id "ENSG00000090621"; transcript_id "G251.6";
chr1	PacBio	CDS	39562073	39562203	.	-	.	gene_id "ENSG00000090621"; transcript_id "G251.6";
chr1	PacBio	CDS	39562323	39562416	.	-	.	gene_id "ENSG00000090621"; transcript_id "G251.6";
chr1	PacBio	CDS	39563614	39563741	.	-	.	gene_id "ENSG00000090621"; transcript_id "G251.6";
chr1	PacBio	CDS	39564423	39564542	.	-	.	gene_id "ENSG00000090621"; transcript_id "G251.6";
chr1	PacBio	CDS	39564686	39564773	.	-	.	gene_id "ENSG00000090621"; transcript_id "G251.6";
chr1	PacBio	CDS	39565106	39565378	.	-	.	gene_id "ENSG00000090621"; transcript_id "G251.6";
chr1	PacBio	CDS	39567751	39567846	.	-	.	gene_id "ENSG00000090621"; transcript_id "G251.6";
chr1	PacBio	CDS	39568802	39568939	.	-	.	gene_id "ENSG00000090621"; transcript_id "G251.6";
chr1	PacBio	CDS	39569595	39569666	.	-	.	gene_id "ENSG00000090621"; transcript_id "G251.6";
chr1	PacBio	transcript	39560821	39576788	.	-	.	gene_id "ENSG00000090621"; transcript_id "G251.7";
chr1	PacBio	exon	39560821	39561122	.	-	.	gene_id "ENSG00000090621"; transcript_id "G251.7";
chr1	PacBio	exon	39561685	39561787	.	-	.	gene_id "ENSG00000090621"; transcript_id "G251.7";
chr1	PacBio	exon	39562073	39562203	.	-	.	gene_id "ENSG00000090621"; transcript_id "G251.7";
chr1	PacBio	exon	39562323	39562416	.	-	.	gene_id "ENSG00000090621"; transcript_id "G251.7";
chr1	PacBio	exon	39563614	39563741	.	-	.	gene_id "ENSG00000090621"; transcript_id "G251.7";
chr1	PacBio	exon	39564471	39564542	.	-	.	gene_id "ENSG00000090621"; transcript_id "G251.7";
chr1	PacBio	exon	39564686	39564773	.	-	.	gene_id "ENSG00000090621"; transcript_id "G251.7";
chr1	PacBio	exon	39565106	39565378	.	-	.	gene_id "ENSG00000090621"; transcript_id "G251.7";
chr1	PacBio	exon	39567751	39567846	.	-	.	gene_id "ENSG00000090621"; transcript_id "G251.7";
chr1	PacBio	exon	39568802	39568939	.	-	.	gene_id "ENSG00000090621"; transcript_id "G251.7";
chr1	PacBio	exon	39569595	39569689	.	-	.	gene_id "ENSG00000090621"; transcript_id "G251.7";
chr1	PacBio	exon	39569863	39570002	.	-	.	gene_id "ENSG00000090621"; transcript_id "G251.7";
chr1	PacBio	exon	39571234	39571349	.	-	.	gene_id "ENSG00000090621"; transcript_id "G251.7";
chr1	PacBio	exon	39572393	39572586	.	-	.	gene_id "ENSG00000090621"; transcript_id "G251.7";
chr1	PacBio	exon	39576552	39576788	.	-	.	gene_id "ENSG00000090621"; transcript_id "G251.7";
chr1	PacBio	CDS	39561698	39561787	.	-	.	gene_id "ENSG00000090621"; transcript_id "G251.7";
chr1	PacBio	CDS	39562073	39562203	.	-	.	gene_id "ENSG00000090621"; transcript_id "G251.7";
chr1	PacBio	CDS	39562323	39562416	.	-	.	gene_id "ENSG00000090621"; transcript_id "G251.7";
chr1	PacBio	CDS	39563614	39563741	.	-	.	gene_id "ENSG00000090621"; transcript_id "G251.7";
chr1	PacBio	CDS	39564471	39564542	.	-	.	gene_id "ENSG00000090621"; transcript_id "G251.7";
chr1	PacBio	CDS	39564686	39564773	.	-	.	gene_id "ENSG00000090621"; transcript_id "G251.7";
chr1	PacBio	CDS	39565106	39565378	.	-	.	gene_id "ENSG00000090621"; transcript_id "G251.7";
chr1	PacBio	CDS	39567751	39567846	.	-	.	gene_id "ENSG00000090621"; transcript_id "G251.7";
chr1	PacBio	CDS	39568802	39568939	.	-	.	gene_id "ENSG00000090621"; transcript_id "G251.7";
chr1	PacBio	CDS	39569595	39569689	.	-	.	gene_id "ENSG00000090621"; transcript_id "G251.7";
chr1	PacBio	CDS	39569863	39570002	.	-	.	gene_id "ENSG00000090621"; transcript_id "G251.7";
chr1	PacBio	CDS	39571234	39571349	.	-	.	gene_id "ENSG00000090621"; transcript_id "G251.7";
chr1	PacBio	CDS	39572393	39572566	.	-	.	gene_id "ENSG00000090621"; transcript_id "G251.7";
chr1	PacBio	transcript	39624162	39639705	.	-	.	gene_id "ENSG00000163909"; transcript_id "G252.1";
chr1	PacBio	exon	39624162	39627180	.	-	.	gene_id "ENSG00000163909"; transcript_id "G252.1";
chr1	PacBio	exon	39630227	39630308	.	-	.	gene_id "ENSG00000163909"; transcript_id "G252.1";
chr1	PacBio	exon	39631496	39631579	.	-	.	gene_id "ENSG00000163909"; transcript_id "G252.1";
chr1	PacBio	exon	39632649	39632711	.	-	.	gene_id "ENSG00000163909"; transcript_id "G252.1";
chr1	PacBio	exon	39639546	39639705	.	-	.	gene_id "ENSG00000163909"; transcript_id "G252.1";
chr1	PacBio	CDS	39626507	39627180	.	-	.	gene_id "ENSG00000163909"; transcript_id "G252.1";
chr1	PacBio	CDS	39630227	39630308	.	-	.	gene_id "ENSG00000163909"; transcript_id "G252.1";
chr1	PacBio	CDS	39631496	39631579	.	-	.	gene_id "ENSG00000163909"; transcript_id "G252.1";
chr1	PacBio	CDS	39632649	39632711	.	-	.	gene_id "ENSG00000163909"; transcript_id "G252.1";
chr1	PacBio	transcript	39738879	39763907	.	+	.	gene_id "ENSG00000084072"; transcript_id "G253.1";
chr1	PacBio	exon	39738879	39738931	.	+	.	gene_id "ENSG00000084072"; transcript_id "G253.1";
chr1	PacBio	exon	39740165	39740263	.	+	.	gene_id "ENSG00000084072"; transcript_id "G253.1";
chr1	PacBio	exon	39741366	39741409	.	+	.	gene_id "ENSG00000084072"; transcript_id "G253.1";
chr1	PacBio	exon	39741895	39741921	.	+	.	gene_id "ENSG00000084072"; transcript_id "G253.1";
chr1	PacBio	exon	39743216	39743297	.	+	.	gene_id "ENSG00000084072"; transcript_id "G253.1";
chr1	PacBio	exon	39743824	39743924	.	+	.	gene_id "ENSG00000084072"; transcript_id "G253.1";
chr1	PacBio	exon	39745375	39745498	.	+	.	gene_id "ENSG00000084072"; transcript_id "G253.1";
chr1	PacBio	exon	39748903	39749088	.	+	.	gene_id "ENSG00000084072"; transcript_id "G253.1";
chr1	PacBio	exon	39752910	39753052	.	+	.	gene_id "ENSG00000084072"; transcript_id "G253.1";
chr1	PacBio	exon	39763689	39763907	.	+	.	gene_id "ENSG00000084072"; transcript_id "G253.1";
chr1	PacBio	CDS	39738901	39738931	.	+	.	gene_id "ENSG00000084072"; transcript_id "G253.1";
chr1	PacBio	CDS	39740165	39740263	.	+	.	gene_id "ENSG00000084072"; transcript_id "G253.1";
chr1	PacBio	CDS	39741366	39741409	.	+	.	gene_id "ENSG00000084072"; transcript_id "G253.1";
chr1	PacBio	CDS	39741895	39741921	.	+	.	gene_id "ENSG00000084072"; transcript_id "G253.1";
chr1	PacBio	CDS	39743216	39743297	.	+	.	gene_id "ENSG00000084072"; transcript_id "G253.1";
chr1	PacBio	CDS	39743824	39743924	.	+	.	gene_id "ENSG00000084072"; transcript_id "G253.1";
chr1	PacBio	CDS	39745375	39745498	.	+	.	gene_id "ENSG00000084072"; transcript_id "G253.1";
chr1	PacBio	CDS	39748903	39749088	.	+	.	gene_id "ENSG00000084072"; transcript_id "G253.1";
chr1	PacBio	CDS	39752910	39753052	.	+	.	gene_id "ENSG00000084072"; transcript_id "G253.1";
chr1	PacBio	CDS	39763689	39763742	.	+	.	gene_id "ENSG00000084072"; transcript_id "G253.1";
chr1	PacBio	transcript	39738882	39753699	.	+	.	gene_id "ENSG00000084072"; transcript_id "G253.3";
chr1	PacBio	exon	39738882	39738931	.	+	.	gene_id "ENSG00000084072"; transcript_id "G253.3";
chr1	PacBio	exon	39740165	39740263	.	+	.	gene_id "ENSG00000084072"; transcript_id "G253.3";
chr1	PacBio	exon	39741366	39741409	.	+	.	gene_id "ENSG00000084072"; transcript_id "G253.3";
chr1	PacBio	exon	39741895	39741921	.	+	.	gene_id "ENSG00000084072"; transcript_id "G253.3";
chr1	PacBio	exon	39743216	39743297	.	+	.	gene_id "ENSG00000084072"; transcript_id "G253.3";
chr1	PacBio	exon	39743824	39743924	.	+	.	gene_id "ENSG00000084072"; transcript_id "G253.3";
chr1	PacBio	exon	39745375	39748767	.	+	.	gene_id "ENSG00000084072"; transcript_id "G253.3";
chr1	PacBio	exon	39748903	39749088	.	+	.	gene_id "ENSG00000084072"; transcript_id "G253.3";
chr1	PacBio	exon	39752910	39753052	.	+	.	gene_id "ENSG00000084072"; transcript_id "G253.3";
chr1	PacBio	exon	39753287	39753699	.	+	.	gene_id "ENSG00000084072"; transcript_id "G253.3";
chr1	PacBio	CDS	39738901	39738931	.	+	.	gene_id "ENSG00000084072"; transcript_id "G253.3";
chr1	PacBio	CDS	39740165	39740263	.	+	.	gene_id "ENSG00000084072"; transcript_id "G253.3";
chr1	PacBio	CDS	39741366	39741409	.	+	.	gene_id "ENSG00000084072"; transcript_id "G253.3";
chr1	PacBio	CDS	39741895	39741921	.	+	.	gene_id "ENSG00000084072"; transcript_id "G253.3";
chr1	PacBio	CDS	39743216	39743297	.	+	.	gene_id "ENSG00000084072"; transcript_id "G253.3";
chr1	PacBio	CDS	39743824	39743924	.	+	.	gene_id "ENSG00000084072"; transcript_id "G253.3";
chr1	PacBio	CDS	39745375	39745614	.	+	.	gene_id "ENSG00000084072"; transcript_id "G253.3";
chr1	PacBio	transcript	39738882	39756758	.	+	.	gene_id "ENSG00000084072"; transcript_id "G253.2";
chr1	PacBio	exon	39738882	39738931	.	+	.	gene_id "ENSG00000084072"; transcript_id "G253.2";
chr1	PacBio	exon	39740165	39740263	.	+	.	gene_id "ENSG00000084072"; transcript_id "G253.2";
chr1	PacBio	exon	39741366	39741409	.	+	.	gene_id "ENSG00000084072"; transcript_id "G253.2";
chr1	PacBio	exon	39741895	39741921	.	+	.	gene_id "ENSG00000084072"; transcript_id "G253.2";
chr1	PacBio	exon	39743216	39743297	.	+	.	gene_id "ENSG00000084072"; transcript_id "G253.2";
chr1	PacBio	exon	39743824	39743924	.	+	.	gene_id "ENSG00000084072"; transcript_id "G253.2";
chr1	PacBio	exon	39745375	39745498	.	+	.	gene_id "ENSG00000084072"; transcript_id "G253.2";
chr1	PacBio	exon	39748903	39749088	.	+	.	gene_id "ENSG00000084072"; transcript_id "G253.2";
chr1	PacBio	exon	39752910	39753052	.	+	.	gene_id "ENSG00000084072"; transcript_id "G253.2";
chr1	PacBio	exon	39753287	39756758	.	+	.	gene_id "ENSG00000084072"; transcript_id "G253.2";
chr1	PacBio	CDS	39738901	39738931	.	+	.	gene_id "ENSG00000084072"; transcript_id "G253.2";
chr1	PacBio	CDS	39740165	39740263	.	+	.	gene_id "ENSG00000084072"; transcript_id "G253.2";
chr1	PacBio	CDS	39741366	39741409	.	+	.	gene_id "ENSG00000084072"; transcript_id "G253.2";
chr1	PacBio	CDS	39741895	39741921	.	+	.	gene_id "ENSG00000084072"; transcript_id "G253.2";
chr1	PacBio	CDS	39743216	39743297	.	+	.	gene_id "ENSG00000084072"; transcript_id "G253.2";
chr1	PacBio	CDS	39743824	39743924	.	+	.	gene_id "ENSG00000084072"; transcript_id "G253.2";
chr1	PacBio	CDS	39745375	39745498	.	+	.	gene_id "ENSG00000084072"; transcript_id "G253.2";
chr1	PacBio	CDS	39748903	39749088	.	+	.	gene_id "ENSG00000084072"; transcript_id "G253.2";
chr1	PacBio	CDS	39752910	39753052	.	+	.	gene_id "ENSG00000084072"; transcript_id "G253.2";
chr1	PacBio	CDS	39753287	39753355	.	+	.	gene_id "ENSG00000084072"; transcript_id "G253.2";
chr1	PacBio	transcript	39738884	39753698	.	+	.	gene_id "ENSG00000084072"; transcript_id "G253.4";
chr1	PacBio	exon	39738884	39738931	.	+	.	gene_id "ENSG00000084072"; transcript_id "G253.4";
chr1	PacBio	exon	39740165	39740263	.	+	.	gene_id "ENSG00000084072"; transcript_id "G253.4";
chr1	PacBio	exon	39741366	39741409	.	+	.	gene_id "ENSG00000084072"; transcript_id "G253.4";
chr1	PacBio	exon	39741895	39743297	.	+	.	gene_id "ENSG00000084072"; transcript_id "G253.4";
chr1	PacBio	exon	39743824	39743924	.	+	.	gene_id "ENSG00000084072"; transcript_id "G253.4";
chr1	PacBio	exon	39745375	39745498	.	+	.	gene_id "ENSG00000084072"; transcript_id "G253.4";
chr1	PacBio	exon	39748903	39749088	.	+	.	gene_id "ENSG00000084072"; transcript_id "G253.4";
chr1	PacBio	exon	39752910	39753698	.	+	.	gene_id "ENSG00000084072"; transcript_id "G253.4";
chr1	PacBio	CDS	39743267	39743297	.	+	.	gene_id "ENSG00000084072"; transcript_id "G253.4";
chr1	PacBio	CDS	39743824	39743924	.	+	.	gene_id "ENSG00000084072"; transcript_id "G253.4";
chr1	PacBio	CDS	39745375	39745498	.	+	.	gene_id "ENSG00000084072"; transcript_id "G253.4";
chr1	PacBio	CDS	39748903	39749088	.	+	.	gene_id "ENSG00000084072"; transcript_id "G253.4";
chr1	PacBio	CDS	39752910	39753094	.	+	.	gene_id "ENSG00000084072"; transcript_id "G253.4";
chr1	PacBio	transcript	39738885	39754039	.	+	.	gene_id "ENSG00000084072"; transcript_id "G253.5";
chr1	PacBio	exon	39738885	39738931	.	+	.	gene_id "ENSG00000084072"; transcript_id "G253.5";
chr1	PacBio	exon	39740165	39740263	.	+	.	gene_id "ENSG00000084072"; transcript_id "G253.5";
chr1	PacBio	exon	39741366	39741409	.	+	.	gene_id "ENSG00000084072"; transcript_id "G253.5";
chr1	PacBio	exon	39741895	39741921	.	+	.	gene_id "ENSG00000084072"; transcript_id "G253.5";
chr1	PacBio	exon	39743216	39743297	.	+	.	gene_id "ENSG00000084072"; transcript_id "G253.5";
chr1	PacBio	exon	39743824	39743924	.	+	.	gene_id "ENSG00000084072"; transcript_id "G253.5";
chr1	PacBio	exon	39745375	39745498	.	+	.	gene_id "ENSG00000084072"; transcript_id "G253.5";
chr1	PacBio	exon	39748903	39749088	.	+	.	gene_id "ENSG00000084072"; transcript_id "G253.5";
chr1	PacBio	exon	39752910	39753052	.	+	.	gene_id "ENSG00000084072"; transcript_id "G253.5";
chr1	PacBio	exon	39753287	39754039	.	+	.	gene_id "ENSG00000084072"; transcript_id "G253.5";
chr1	PacBio	CDS	39738901	39738931	.	+	.	gene_id "ENSG00000084072"; transcript_id "G253.5";
chr1	PacBio	CDS	39740165	39740263	.	+	.	gene_id "ENSG00000084072"; transcript_id "G253.5";
chr1	PacBio	CDS	39741366	39741409	.	+	.	gene_id "ENSG00000084072"; transcript_id "G253.5";
chr1	PacBio	CDS	39741895	39741921	.	+	.	gene_id "ENSG00000084072"; transcript_id "G253.5";
chr1	PacBio	CDS	39743216	39743297	.	+	.	gene_id "ENSG00000084072"; transcript_id "G253.5";
chr1	PacBio	CDS	39743824	39743924	.	+	.	gene_id "ENSG00000084072"; transcript_id "G253.5";
chr1	PacBio	CDS	39745375	39745498	.	+	.	gene_id "ENSG00000084072"; transcript_id "G253.5";
chr1	PacBio	CDS	39748903	39749088	.	+	.	gene_id "ENSG00000084072"; transcript_id "G253.5";
chr1	PacBio	CDS	39752910	39753052	.	+	.	gene_id "ENSG00000084072"; transcript_id "G253.5";
chr1	PacBio	CDS	39753287	39753355	.	+	.	gene_id "ENSG00000084072"; transcript_id "G253.5";
chr1	PacBio	transcript	39738890	39753700	.	+	.	gene_id "ENSG00000084072"; transcript_id "G253.6";
chr1	PacBio	exon	39738890	39738931	.	+	.	gene_id "ENSG00000084072"; transcript_id "G253.6";
chr1	PacBio	exon	39740165	39740263	.	+	.	gene_id "ENSG00000084072"; transcript_id "G253.6";
chr1	PacBio	exon	39741366	39741409	.	+	.	gene_id "ENSG00000084072"; transcript_id "G253.6";
chr1	PacBio	exon	39741895	39741921	.	+	.	gene_id "ENSG00000084072"; transcript_id "G253.6";
chr1	PacBio	exon	39743216	39743297	.	+	.	gene_id "ENSG00000084072"; transcript_id "G253.6";
chr1	PacBio	exon	39743824	39743924	.	+	.	gene_id "ENSG00000084072"; transcript_id "G253.6";
chr1	PacBio	exon	39745375	39745498	.	+	.	gene_id "ENSG00000084072"; transcript_id "G253.6";
chr1	PacBio	exon	39748903	39749088	.	+	.	gene_id "ENSG00000084072"; transcript_id "G253.6";
chr1	PacBio	exon	39752910	39753052	.	+	.	gene_id "ENSG00000084072"; transcript_id "G253.6";
chr1	PacBio	exon	39753287	39753700	.	+	.	gene_id "ENSG00000084072"; transcript_id "G253.6";
chr1	PacBio	CDS	39738901	39738931	.	+	.	gene_id "ENSG00000084072"; transcript_id "G253.6";
chr1	PacBio	CDS	39740165	39740263	.	+	.	gene_id "ENSG00000084072"; transcript_id "G253.6";
chr1	PacBio	CDS	39741366	39741409	.	+	.	gene_id "ENSG00000084072"; transcript_id "G253.6";
chr1	PacBio	CDS	39741895	39741921	.	+	.	gene_id "ENSG00000084072"; transcript_id "G253.6";
chr1	PacBio	CDS	39743216	39743297	.	+	.	gene_id "ENSG00000084072"; transcript_id "G253.6";
chr1	PacBio	CDS	39743824	39743924	.	+	.	gene_id "ENSG00000084072"; transcript_id "G253.6";
chr1	PacBio	CDS	39745375	39745498	.	+	.	gene_id "ENSG00000084072"; transcript_id "G253.6";
chr1	PacBio	CDS	39748903	39749088	.	+	.	gene_id "ENSG00000084072"; transcript_id "G253.6";
chr1	PacBio	CDS	39752910	39753052	.	+	.	gene_id "ENSG00000084072"; transcript_id "G253.6";
chr1	PacBio	CDS	39753287	39753355	.	+	.	gene_id "ENSG00000084072"; transcript_id "G253.6";
chr1	PacBio	transcript	39738892	39753700	.	+	.	gene_id "ENSG00000084072"; transcript_id "G253.7";
chr1	PacBio	exon	39738892	39738923	.	+	.	gene_id "ENSG00000084072"; transcript_id "G253.7";
chr1	PacBio	exon	39740165	39740263	.	+	.	gene_id "ENSG00000084072"; transcript_id "G253.7";
chr1	PacBio	exon	39741366	39741409	.	+	.	gene_id "ENSG00000084072"; transcript_id "G253.7";
chr1	PacBio	exon	39741895	39743297	.	+	.	gene_id "ENSG00000084072"; transcript_id "G253.7";
chr1	PacBio	exon	39743824	39743924	.	+	.	gene_id "ENSG00000084072"; transcript_id "G253.7";
chr1	PacBio	exon	39745375	39745498	.	+	.	gene_id "ENSG00000084072"; transcript_id "G253.7";
chr1	PacBio	exon	39748903	39749088	.	+	.	gene_id "ENSG00000084072"; transcript_id "G253.7";
chr1	PacBio	exon	39752910	39753052	.	+	.	gene_id "ENSG00000084072"; transcript_id "G253.7";
chr1	PacBio	exon	39753287	39753700	.	+	.	gene_id "ENSG00000084072"; transcript_id "G253.7";
chr1	PacBio	CDS	39743267	39743297	.	+	.	gene_id "ENSG00000084072"; transcript_id "G253.7";
chr1	PacBio	CDS	39743824	39743924	.	+	.	gene_id "ENSG00000084072"; transcript_id "G253.7";
chr1	PacBio	CDS	39745375	39745498	.	+	.	gene_id "ENSG00000084072"; transcript_id "G253.7";
chr1	PacBio	CDS	39748903	39749088	.	+	.	gene_id "ENSG00000084072"; transcript_id "G253.7";
chr1	PacBio	CDS	39752910	39753052	.	+	.	gene_id "ENSG00000084072"; transcript_id "G253.7";
chr1	PacBio	CDS	39753287	39753355	.	+	.	gene_id "ENSG00000084072"; transcript_id "G253.7";
chr1	PacBio	transcript	39841036	39883506	.	-	.	gene_id "ENSG00000043514"; transcript_id "G254.1";
chr1	PacBio	exon	39841036	39841913	.	-	.	gene_id "ENSG00000043514"; transcript_id "G254.1";
chr1	PacBio	exon	39844101	39844218	.	-	.	gene_id "ENSG00000043514"; transcript_id "G254.1";
chr1	PacBio	exon	39844531	39844640	.	-	.	gene_id "ENSG00000043514"; transcript_id "G254.1";
chr1	PacBio	exon	39847220	39847297	.	-	.	gene_id "ENSG00000043514"; transcript_id "G254.1";
chr1	PacBio	exon	39847548	39847660	.	-	.	gene_id "ENSG00000043514"; transcript_id "G254.1";
chr1	PacBio	exon	39847986	39848097	.	-	.	gene_id "ENSG00000043514"; transcript_id "G254.1";
chr1	PacBio	exon	39850119	39850261	.	-	.	gene_id "ENSG00000043514"; transcript_id "G254.1";
chr1	PacBio	exon	39852731	39852876	.	-	.	gene_id "ENSG00000043514"; transcript_id "G254.1";
chr1	PacBio	exon	39853970	39854068	.	-	.	gene_id "ENSG00000043514"; transcript_id "G254.1";
chr1	PacBio	exon	39857277	39857417	.	-	.	gene_id "ENSG00000043514"; transcript_id "G254.1";
chr1	PacBio	exon	39883318	39883506	.	-	.	gene_id "ENSG00000043514"; transcript_id "G254.1";
chr1	PacBio	CDS	39841744	39841913	.	-	.	gene_id "ENSG00000043514"; transcript_id "G254.1";
chr1	PacBio	CDS	39844101	39844218	.	-	.	gene_id "ENSG00000043514"; transcript_id "G254.1";
chr1	PacBio	CDS	39844531	39844640	.	-	.	gene_id "ENSG00000043514"; transcript_id "G254.1";
chr1	PacBio	CDS	39847220	39847297	.	-	.	gene_id "ENSG00000043514"; transcript_id "G254.1";
chr1	PacBio	CDS	39847548	39847660	.	-	.	gene_id "ENSG00000043514"; transcript_id "G254.1";
chr1	PacBio	CDS	39847986	39848097	.	-	.	gene_id "ENSG00000043514"; transcript_id "G254.1";
chr1	PacBio	CDS	39850119	39850261	.	-	.	gene_id "ENSG00000043514"; transcript_id "G254.1";
chr1	PacBio	CDS	39852731	39852876	.	-	.	gene_id "ENSG00000043514"; transcript_id "G254.1";
chr1	PacBio	CDS	39853970	39854068	.	-	.	gene_id "ENSG00000043514"; transcript_id "G254.1";
chr1	PacBio	CDS	39857277	39857417	.	-	.	gene_id "ENSG00000043514"; transcript_id "G254.1";
chr1	PacBio	CDS	39883318	39883491	.	-	.	gene_id "ENSG00000043514"; transcript_id "G254.1";
chr1	PacBio	transcript	39841038	39883506	.	-	.	gene_id "ENSG00000043514"; transcript_id "G254.2";
chr1	PacBio	exon	39841038	39841913	.	-	.	gene_id "ENSG00000043514"; transcript_id "G254.2";
chr1	PacBio	exon	39844101	39844218	.	-	.	gene_id "ENSG00000043514"; transcript_id "G254.2";
chr1	PacBio	exon	39844531	39844640	.	-	.	gene_id "ENSG00000043514"; transcript_id "G254.2";
chr1	PacBio	exon	39847220	39847297	.	-	.	gene_id "ENSG00000043514"; transcript_id "G254.2";
chr1	PacBio	exon	39847548	39847660	.	-	.	gene_id "ENSG00000043514"; transcript_id "G254.2";
chr1	PacBio	exon	39847986	39848097	.	-	.	gene_id "ENSG00000043514"; transcript_id "G254.2";
chr1	PacBio	exon	39883318	39883506	.	-	.	gene_id "ENSG00000043514"; transcript_id "G254.2";
chr1	PacBio	CDS	39841744	39841913	.	-	.	gene_id "ENSG00000043514"; transcript_id "G254.2";
chr1	PacBio	CDS	39844101	39844218	.	-	.	gene_id "ENSG00000043514"; transcript_id "G254.2";
chr1	PacBio	CDS	39844531	39844640	.	-	.	gene_id "ENSG00000043514"; transcript_id "G254.2";
chr1	PacBio	CDS	39847220	39847297	.	-	.	gene_id "ENSG00000043514"; transcript_id "G254.2";
chr1	PacBio	CDS	39847548	39847660	.	-	.	gene_id "ENSG00000043514"; transcript_id "G254.2";
chr1	PacBio	CDS	39847986	39848062	.	-	.	gene_id "ENSG00000043514"; transcript_id "G254.2";
chr1	PacBio	transcript	39841052	39883541	.	-	.	gene_id "ENSG00000043514"; transcript_id "G254.3";
chr1	PacBio	exon	39841052	39841913	.	-	.	gene_id "ENSG00000043514"; transcript_id "G254.3";
chr1	PacBio	exon	39844101	39844218	.	-	.	gene_id "ENSG00000043514"; transcript_id "G254.3";
chr1	PacBio	exon	39844531	39844640	.	-	.	gene_id "ENSG00000043514"; transcript_id "G254.3";
chr1	PacBio	exon	39847220	39847297	.	-	.	gene_id "ENSG00000043514"; transcript_id "G254.3";
chr1	PacBio	exon	39847548	39847660	.	-	.	gene_id "ENSG00000043514"; transcript_id "G254.3";
chr1	PacBio	exon	39847986	39848097	.	-	.	gene_id "ENSG00000043514"; transcript_id "G254.3";
chr1	PacBio	exon	39850119	39850261	.	-	.	gene_id "ENSG00000043514"; transcript_id "G254.3";
chr1	PacBio	exon	39852731	39852876	.	-	.	gene_id "ENSG00000043514"; transcript_id "G254.3";
chr1	PacBio	exon	39883318	39883541	.	-	.	gene_id "ENSG00000043514"; transcript_id "G254.3";
chr1	PacBio	CDS	39841744	39841913	.	-	.	gene_id "ENSG00000043514"; transcript_id "G254.3";
chr1	PacBio	CDS	39844101	39844218	.	-	.	gene_id "ENSG00000043514"; transcript_id "G254.3";
chr1	PacBio	CDS	39844531	39844640	.	-	.	gene_id "ENSG00000043514"; transcript_id "G254.3";
chr1	PacBio	CDS	39847220	39847297	.	-	.	gene_id "ENSG00000043514"; transcript_id "G254.3";
chr1	PacBio	CDS	39847548	39847660	.	-	.	gene_id "ENSG00000043514"; transcript_id "G254.3";
chr1	PacBio	CDS	39847986	39848097	.	-	.	gene_id "ENSG00000043514"; transcript_id "G254.3";
chr1	PacBio	CDS	39850119	39850261	.	-	.	gene_id "ENSG00000043514"; transcript_id "G254.3";
chr1	PacBio	CDS	39852731	39852876	.	-	.	gene_id "ENSG00000043514"; transcript_id "G254.3";
chr1	PacBio	CDS	39883318	39883491	.	-	.	gene_id "ENSG00000043514"; transcript_id "G254.3";
chr1	PacBio	transcript	39841054	39883504	.	-	.	gene_id "ENSG00000043514"; transcript_id "G254.4";
chr1	PacBio	exon	39841054	39841913	.	-	.	gene_id "ENSG00000043514"; transcript_id "G254.4";
chr1	PacBio	exon	39844101	39844218	.	-	.	gene_id "ENSG00000043514"; transcript_id "G254.4";
chr1	PacBio	exon	39844531	39844640	.	-	.	gene_id "ENSG00000043514"; transcript_id "G254.4";
chr1	PacBio	exon	39847220	39847297	.	-	.	gene_id "ENSG00000043514"; transcript_id "G254.4";
chr1	PacBio	exon	39847548	39847660	.	-	.	gene_id "ENSG00000043514"; transcript_id "G254.4";
chr1	PacBio	exon	39847986	39848097	.	-	.	gene_id "ENSG00000043514"; transcript_id "G254.4";
chr1	PacBio	exon	39853970	39854068	.	-	.	gene_id "ENSG00000043514"; transcript_id "G254.4";
chr1	PacBio	exon	39857277	39857417	.	-	.	gene_id "ENSG00000043514"; transcript_id "G254.4";
chr1	PacBio	exon	39883318	39883504	.	-	.	gene_id "ENSG00000043514"; transcript_id "G254.4";
chr1	PacBio	CDS	39841744	39841913	.	-	.	gene_id "ENSG00000043514"; transcript_id "G254.4";
chr1	PacBio	CDS	39844101	39844218	.	-	.	gene_id "ENSG00000043514"; transcript_id "G254.4";
chr1	PacBio	CDS	39844531	39844640	.	-	.	gene_id "ENSG00000043514"; transcript_id "G254.4";
chr1	PacBio	CDS	39847220	39847297	.	-	.	gene_id "ENSG00000043514"; transcript_id "G254.4";
chr1	PacBio	CDS	39847548	39847660	.	-	.	gene_id "ENSG00000043514"; transcript_id "G254.4";
chr1	PacBio	CDS	39847986	39848062	.	-	.	gene_id "ENSG00000043514"; transcript_id "G254.4";
chr1	PacBio	transcript	39841055	39883506	.	-	.	gene_id "ENSG00000043514"; transcript_id "G254.5";
chr1	PacBio	exon	39841055	39841913	.	-	.	gene_id "ENSG00000043514"; transcript_id "G254.5";
chr1	PacBio	exon	39844101	39844218	.	-	.	gene_id "ENSG00000043514"; transcript_id "G254.5";
chr1	PacBio	exon	39844531	39844640	.	-	.	gene_id "ENSG00000043514"; transcript_id "G254.5";
chr1	PacBio	exon	39847220	39847297	.	-	.	gene_id "ENSG00000043514"; transcript_id "G254.5";
chr1	PacBio	exon	39847548	39847660	.	-	.	gene_id "ENSG00000043514"; transcript_id "G254.5";
chr1	PacBio	exon	39847986	39848097	.	-	.	gene_id "ENSG00000043514"; transcript_id "G254.5";
chr1	PacBio	exon	39850119	39850261	.	-	.	gene_id "ENSG00000043514"; transcript_id "G254.5";
chr1	PacBio	exon	39853970	39854068	.	-	.	gene_id "ENSG00000043514"; transcript_id "G254.5";
chr1	PacBio	exon	39857277	39857417	.	-	.	gene_id "ENSG00000043514"; transcript_id "G254.5";
chr1	PacBio	exon	39883318	39883506	.	-	.	gene_id "ENSG00000043514"; transcript_id "G254.5";
chr1	PacBio	CDS	39841744	39841913	.	-	.	gene_id "ENSG00000043514"; transcript_id "G254.5";
chr1	PacBio	CDS	39844101	39844218	.	-	.	gene_id "ENSG00000043514"; transcript_id "G254.5";
chr1	PacBio	CDS	39844531	39844640	.	-	.	gene_id "ENSG00000043514"; transcript_id "G254.5";
chr1	PacBio	CDS	39847220	39847297	.	-	.	gene_id "ENSG00000043514"; transcript_id "G254.5";
chr1	PacBio	CDS	39847548	39847660	.	-	.	gene_id "ENSG00000043514"; transcript_id "G254.5";
chr1	PacBio	CDS	39847986	39848062	.	-	.	gene_id "ENSG00000043514"; transcript_id "G254.5";
chr1	PacBio	transcript	39841055	39883506	.	-	.	gene_id "ENSG00000043514"; transcript_id "G254.6";
chr1	PacBio	exon	39841055	39841913	.	-	.	gene_id "ENSG00000043514"; transcript_id "G254.6";
chr1	PacBio	exon	39844101	39844218	.	-	.	gene_id "ENSG00000043514"; transcript_id "G254.6";
chr1	PacBio	exon	39844531	39844640	.	-	.	gene_id "ENSG00000043514"; transcript_id "G254.6";
chr1	PacBio	exon	39847220	39847297	.	-	.	gene_id "ENSG00000043514"; transcript_id "G254.6";
chr1	PacBio	exon	39847548	39847660	.	-	.	gene_id "ENSG00000043514"; transcript_id "G254.6";
chr1	PacBio	exon	39847986	39848097	.	-	.	gene_id "ENSG00000043514"; transcript_id "G254.6";
chr1	PacBio	exon	39850119	39850261	.	-	.	gene_id "ENSG00000043514"; transcript_id "G254.6";
chr1	PacBio	exon	39883318	39883506	.	-	.	gene_id "ENSG00000043514"; transcript_id "G254.6";
chr1	PacBio	CDS	39841744	39841913	.	-	.	gene_id "ENSG00000043514"; transcript_id "G254.6";
chr1	PacBio	CDS	39844101	39844218	.	-	.	gene_id "ENSG00000043514"; transcript_id "G254.6";
chr1	PacBio	CDS	39844531	39844640	.	-	.	gene_id "ENSG00000043514"; transcript_id "G254.6";
chr1	PacBio	CDS	39847220	39847297	.	-	.	gene_id "ENSG00000043514"; transcript_id "G254.6";
chr1	PacBio	CDS	39847548	39847660	.	-	.	gene_id "ENSG00000043514"; transcript_id "G254.6";
chr1	PacBio	CDS	39847986	39848062	.	-	.	gene_id "ENSG00000043514"; transcript_id "G254.6";
chr1	PacBio	transcript	39841060	39883506	.	-	.	gene_id "ENSG00000043514"; transcript_id "G254.7";
chr1	PacBio	exon	39841060	39841343	.	-	.	gene_id "ENSG00000043514"; transcript_id "G254.7";
chr1	PacBio	exon	39844101	39844218	.	-	.	gene_id "ENSG00000043514"; transcript_id "G254.7";
chr1	PacBio	exon	39844531	39844640	.	-	.	gene_id "ENSG00000043514"; transcript_id "G254.7";
chr1	PacBio	exon	39847220	39847297	.	-	.	gene_id "ENSG00000043514"; transcript_id "G254.7";
chr1	PacBio	exon	39847548	39847660	.	-	.	gene_id "ENSG00000043514"; transcript_id "G254.7";
chr1	PacBio	exon	39847986	39848097	.	-	.	gene_id "ENSG00000043514"; transcript_id "G254.7";
chr1	PacBio	exon	39850119	39850261	.	-	.	gene_id "ENSG00000043514"; transcript_id "G254.7";
chr1	PacBio	exon	39852731	39852876	.	-	.	gene_id "ENSG00000043514"; transcript_id "G254.7";
chr1	PacBio	exon	39853970	39854068	.	-	.	gene_id "ENSG00000043514"; transcript_id "G254.7";
chr1	PacBio	exon	39857277	39857417	.	-	.	gene_id "ENSG00000043514"; transcript_id "G254.7";
chr1	PacBio	exon	39883318	39883506	.	-	.	gene_id "ENSG00000043514"; transcript_id "G254.7";
chr1	PacBio	CDS	39841324	39841343	.	-	.	gene_id "ENSG00000043514"; transcript_id "G254.7";
chr1	PacBio	CDS	39844101	39844218	.	-	.	gene_id "ENSG00000043514"; transcript_id "G254.7";
chr1	PacBio	CDS	39844531	39844640	.	-	.	gene_id "ENSG00000043514"; transcript_id "G254.7";
chr1	PacBio	CDS	39847220	39847297	.	-	.	gene_id "ENSG00000043514"; transcript_id "G254.7";
chr1	PacBio	CDS	39847548	39847660	.	-	.	gene_id "ENSG00000043514"; transcript_id "G254.7";
chr1	PacBio	CDS	39847986	39848097	.	-	.	gene_id "ENSG00000043514"; transcript_id "G254.7";
chr1	PacBio	CDS	39850119	39850261	.	-	.	gene_id "ENSG00000043514"; transcript_id "G254.7";
chr1	PacBio	CDS	39852731	39852876	.	-	.	gene_id "ENSG00000043514"; transcript_id "G254.7";
chr1	PacBio	CDS	39853970	39854068	.	-	.	gene_id "ENSG00000043514"; transcript_id "G254.7";
chr1	PacBio	CDS	39857277	39857417	.	-	.	gene_id "ENSG00000043514"; transcript_id "G254.7";
chr1	PacBio	CDS	39883318	39883491	.	-	.	gene_id "ENSG00000043514"; transcript_id "G254.7";
chr1	PacBio	transcript	39841074	39883506	.	-	.	gene_id "ENSG00000043514"; transcript_id "G254.8";
chr1	PacBio	exon	39841074	39841913	.	-	.	gene_id "ENSG00000043514"; transcript_id "G254.8";
chr1	PacBio	exon	39844101	39844218	.	-	.	gene_id "ENSG00000043514"; transcript_id "G254.8";
chr1	PacBio	exon	39844531	39844640	.	-	.	gene_id "ENSG00000043514"; transcript_id "G254.8";
chr1	PacBio	exon	39847220	39847297	.	-	.	gene_id "ENSG00000043514"; transcript_id "G254.8";
chr1	PacBio	exon	39847548	39847660	.	-	.	gene_id "ENSG00000043514"; transcript_id "G254.8";
chr1	PacBio	exon	39847986	39848097	.	-	.	gene_id "ENSG00000043514"; transcript_id "G254.8";
chr1	PacBio	exon	39850119	39850261	.	-	.	gene_id "ENSG00000043514"; transcript_id "G254.8";
chr1	PacBio	exon	39852731	39852876	.	-	.	gene_id "ENSG00000043514"; transcript_id "G254.8";
chr1	PacBio	exon	39853970	39854068	.	-	.	gene_id "ENSG00000043514"; transcript_id "G254.8";
chr1	PacBio	exon	39857277	39857417	.	-	.	gene_id "ENSG00000043514"; transcript_id "G254.8";
chr1	PacBio	exon	39875942	39876132	.	-	.	gene_id "ENSG00000043514"; transcript_id "G254.8";
chr1	PacBio	exon	39883318	39883506	.	-	.	gene_id "ENSG00000043514"; transcript_id "G254.8";
chr1	PacBio	CDS	39841744	39841913	.	-	.	gene_id "ENSG00000043514"; transcript_id "G254.8";
chr1	PacBio	CDS	39844101	39844218	.	-	.	gene_id "ENSG00000043514"; transcript_id "G254.8";
chr1	PacBio	CDS	39844531	39844640	.	-	.	gene_id "ENSG00000043514"; transcript_id "G254.8";
chr1	PacBio	CDS	39847220	39847297	.	-	.	gene_id "ENSG00000043514"; transcript_id "G254.8";
chr1	PacBio	CDS	39847548	39847660	.	-	.	gene_id "ENSG00000043514"; transcript_id "G254.8";
chr1	PacBio	CDS	39847986	39848097	.	-	.	gene_id "ENSG00000043514"; transcript_id "G254.8";
chr1	PacBio	CDS	39850119	39850261	.	-	.	gene_id "ENSG00000043514"; transcript_id "G254.8";
chr1	PacBio	CDS	39852731	39852876	.	-	.	gene_id "ENSG00000043514"; transcript_id "G254.8";
chr1	PacBio	CDS	39853970	39854068	.	-	.	gene_id "ENSG00000043514"; transcript_id "G254.8";
chr1	PacBio	CDS	39857277	39857348	.	-	.	gene_id "ENSG00000043514"; transcript_id "G254.8";
chr1	PacBio	transcript	39841453	39883506	.	-	.	gene_id "ENSG00000043514"; transcript_id "G254.9";
chr1	PacBio	exon	39841453	39841913	.	-	.	gene_id "ENSG00000043514"; transcript_id "G254.9";
chr1	PacBio	exon	39844101	39844218	.	-	.	gene_id "ENSG00000043514"; transcript_id "G254.9";
chr1	PacBio	exon	39844531	39844640	.	-	.	gene_id "ENSG00000043514"; transcript_id "G254.9";
chr1	PacBio	exon	39847220	39847297	.	-	.	gene_id "ENSG00000043514"; transcript_id "G254.9";
chr1	PacBio	exon	39847548	39847660	.	-	.	gene_id "ENSG00000043514"; transcript_id "G254.9";
chr1	PacBio	exon	39847986	39848097	.	-	.	gene_id "ENSG00000043514"; transcript_id "G254.9";
chr1	PacBio	exon	39850119	39850261	.	-	.	gene_id "ENSG00000043514"; transcript_id "G254.9";
chr1	PacBio	exon	39852731	39852876	.	-	.	gene_id "ENSG00000043514"; transcript_id "G254.9";
chr1	PacBio	exon	39853970	39854068	.	-	.	gene_id "ENSG00000043514"; transcript_id "G254.9";
chr1	PacBio	exon	39857277	39857417	.	-	.	gene_id "ENSG00000043514"; transcript_id "G254.9";
chr1	PacBio	exon	39883318	39883506	.	-	.	gene_id "ENSG00000043514"; transcript_id "G254.9";
chr1	PacBio	CDS	39841744	39841913	.	-	.	gene_id "ENSG00000043514"; transcript_id "G254.9";
chr1	PacBio	CDS	39844101	39844218	.	-	.	gene_id "ENSG00000043514"; transcript_id "G254.9";
chr1	PacBio	CDS	39844531	39844640	.	-	.	gene_id "ENSG00000043514"; transcript_id "G254.9";
chr1	PacBio	CDS	39847220	39847297	.	-	.	gene_id "ENSG00000043514"; transcript_id "G254.9";
chr1	PacBio	CDS	39847548	39847660	.	-	.	gene_id "ENSG00000043514"; transcript_id "G254.9";
chr1	PacBio	CDS	39847986	39848097	.	-	.	gene_id "ENSG00000043514"; transcript_id "G254.9";
chr1	PacBio	CDS	39850119	39850261	.	-	.	gene_id "ENSG00000043514"; transcript_id "G254.9";
chr1	PacBio	CDS	39852731	39852876	.	-	.	gene_id "ENSG00000043514"; transcript_id "G254.9";
chr1	PacBio	CDS	39853970	39854068	.	-	.	gene_id "ENSG00000043514"; transcript_id "G254.9";
chr1	PacBio	CDS	39857277	39857417	.	-	.	gene_id "ENSG00000043514"; transcript_id "G254.9";
chr1	PacBio	CDS	39883318	39883491	.	-	.	gene_id "ENSG00000043514"; transcript_id "G254.9";
chr1	PacBio	transcript	39841570	39883504	.	-	.	gene_id "ENSG00000043514"; transcript_id "G254.10";
chr1	PacBio	exon	39841570	39841913	.	-	.	gene_id "ENSG00000043514"; transcript_id "G254.10";
chr1	PacBio	exon	39844101	39844218	.	-	.	gene_id "ENSG00000043514"; transcript_id "G254.10";
chr1	PacBio	exon	39844531	39844640	.	-	.	gene_id "ENSG00000043514"; transcript_id "G254.10";
chr1	PacBio	exon	39847220	39847297	.	-	.	gene_id "ENSG00000043514"; transcript_id "G254.10";
chr1	PacBio	exon	39847986	39848097	.	-	.	gene_id "ENSG00000043514"; transcript_id "G254.10";
chr1	PacBio	exon	39850119	39850261	.	-	.	gene_id "ENSG00000043514"; transcript_id "G254.10";
chr1	PacBio	exon	39852731	39852876	.	-	.	gene_id "ENSG00000043514"; transcript_id "G254.10";
chr1	PacBio	exon	39853970	39854068	.	-	.	gene_id "ENSG00000043514"; transcript_id "G254.10";
chr1	PacBio	exon	39857277	39857417	.	-	.	gene_id "ENSG00000043514"; transcript_id "G254.10";
chr1	PacBio	exon	39883318	39883504	.	-	.	gene_id "ENSG00000043514"; transcript_id "G254.10";
chr1	PacBio	CDS	39847291	39847297	.	-	.	gene_id "ENSG00000043514"; transcript_id "G254.10";
chr1	PacBio	CDS	39847986	39848097	.	-	.	gene_id "ENSG00000043514"; transcript_id "G254.10";
chr1	PacBio	CDS	39850119	39850261	.	-	.	gene_id "ENSG00000043514"; transcript_id "G254.10";
chr1	PacBio	CDS	39852731	39852876	.	-	.	gene_id "ENSG00000043514"; transcript_id "G254.10";
chr1	PacBio	CDS	39853970	39854068	.	-	.	gene_id "ENSG00000043514"; transcript_id "G254.10";
chr1	PacBio	CDS	39857277	39857417	.	-	.	gene_id "ENSG00000043514"; transcript_id "G254.10";
chr1	PacBio	CDS	39883318	39883491	.	-	.	gene_id "ENSG00000043514"; transcript_id "G254.10";
chr1	PacBio	transcript	39881568	39883504	.	-	.	gene_id "ENSG00000043514"; transcript_id "G254.11";
chr1	PacBio	exon	39881568	39883504	.	-	.	gene_id "ENSG00000043514"; transcript_id "G254.11";
chr1	PacBio	CDS	39882058	39882426	.	-	.	gene_id "ENSG00000043514"; transcript_id "G254.11";
chr1	PacBio	transcript	39895424	39902015	.	-	.	gene_id "ENSG00000116990"; transcript_id "G255.1";
chr1	PacBio	exon	39895424	39897970	.	-	.	gene_id "ENSG00000116990"; transcript_id "G255.1";
chr1	PacBio	exon	39900939	39901443	.	-	.	gene_id "ENSG00000116990"; transcript_id "G255.1";
chr1	PacBio	exon	39901808	39902015	.	-	.	gene_id "ENSG00000116990"; transcript_id "G255.1";
chr1	PacBio	CDS	39897372	39897970	.	-	.	gene_id "ENSG00000116990"; transcript_id "G255.1";
chr1	PacBio	CDS	39900939	39901443	.	-	.	gene_id "ENSG00000116990"; transcript_id "G255.1";
chr1	PacBio	CDS	39901808	39901888	.	-	.	gene_id "ENSG00000116990"; transcript_id "G255.1";
chr1	PacBio	transcript	39955112	39969959	.	+	.	gene_id "ENSG00000168389"; transcript_id "G256.1";
chr1	PacBio	exon	39955112	39955385	.	+	.	gene_id "ENSG00000168389"; transcript_id "G256.1";
chr1	PacBio	exon	39957087	39957221	.	+	.	gene_id "ENSG00000168389"; transcript_id "G256.1";
chr1	PacBio	exon	39958701	39958825	.	+	.	gene_id "ENSG00000168389"; transcript_id "G256.1";
chr1	PacBio	exon	39965211	39965334	.	+	.	gene_id "ENSG00000168389"; transcript_id "G256.1";
chr1	PacBio	exon	39965471	39965549	.	+	.	gene_id "ENSG00000168389"; transcript_id "G256.1";
chr1	PacBio	exon	39965857	39966014	.	+	.	gene_id "ENSG00000168389"; transcript_id "G256.1";
chr1	PacBio	exon	39966601	39966691	.	+	.	gene_id "ENSG00000168389"; transcript_id "G256.1";
chr1	PacBio	exon	39966811	39966932	.	+	.	gene_id "ENSG00000168389"; transcript_id "G256.1";
chr1	PacBio	exon	39967086	39967169	.	+	.	gene_id "ENSG00000168389"; transcript_id "G256.1";
chr1	PacBio	exon	39967628	39967711	.	+	.	gene_id "ENSG00000168389"; transcript_id "G256.1";
chr1	PacBio	exon	39967804	39967916	.	+	.	gene_id "ENSG00000168389"; transcript_id "G256.1";
chr1	PacBio	exon	39968334	39968477	.	+	.	gene_id "ENSG00000168389"; transcript_id "G256.1";
chr1	PacBio	exon	39968569	39968745	.	+	.	gene_id "ENSG00000168389"; transcript_id "G256.1";
chr1	PacBio	exon	39969505	39969959	.	+	.	gene_id "ENSG00000168389"; transcript_id "G256.1";
chr1	PacBio	CDS	39955293	39955385	.	+	.	gene_id "ENSG00000168389"; transcript_id "G256.1";
chr1	PacBio	CDS	39957087	39957221	.	+	.	gene_id "ENSG00000168389"; transcript_id "G256.1";
chr1	PacBio	CDS	39958701	39958825	.	+	.	gene_id "ENSG00000168389"; transcript_id "G256.1";
chr1	PacBio	CDS	39965211	39965334	.	+	.	gene_id "ENSG00000168389"; transcript_id "G256.1";
chr1	PacBio	CDS	39965471	39965549	.	+	.	gene_id "ENSG00000168389"; transcript_id "G256.1";
chr1	PacBio	CDS	39965857	39966014	.	+	.	gene_id "ENSG00000168389"; transcript_id "G256.1";
chr1	PacBio	CDS	39966601	39966691	.	+	.	gene_id "ENSG00000168389"; transcript_id "G256.1";
chr1	PacBio	CDS	39966811	39966932	.	+	.	gene_id "ENSG00000168389"; transcript_id "G256.1";
chr1	PacBio	CDS	39967086	39967169	.	+	.	gene_id "ENSG00000168389"; transcript_id "G256.1";
chr1	PacBio	CDS	39967628	39967711	.	+	.	gene_id "ENSG00000168389"; transcript_id "G256.1";
chr1	PacBio	CDS	39967804	39967916	.	+	.	gene_id "ENSG00000168389"; transcript_id "G256.1";
chr1	PacBio	CDS	39968334	39968477	.	+	.	gene_id "ENSG00000168389"; transcript_id "G256.1";
chr1	PacBio	CDS	39968569	39968745	.	+	.	gene_id "ENSG00000168389"; transcript_id "G256.1";
chr1	PacBio	CDS	39969505	39969568	.	+	.	gene_id "ENSG00000168389"; transcript_id "G256.1";
chr1	PacBio	transcript	39955148	39969953	.	+	.	gene_id "ENSG00000168389"; transcript_id "G256.2";
chr1	PacBio	exon	39955148	39955385	.	+	.	gene_id "ENSG00000168389"; transcript_id "G256.2";
chr1	PacBio	exon	39957087	39957221	.	+	.	gene_id "ENSG00000168389"; transcript_id "G256.2";
chr1	PacBio	exon	39958701	39958825	.	+	.	gene_id "ENSG00000168389"; transcript_id "G256.2";
chr1	PacBio	exon	39965211	39965334	.	+	.	gene_id "ENSG00000168389"; transcript_id "G256.2";
chr1	PacBio	exon	39965471	39965549	.	+	.	gene_id "ENSG00000168389"; transcript_id "G256.2";
chr1	PacBio	exon	39965857	39966014	.	+	.	gene_id "ENSG00000168389"; transcript_id "G256.2";
chr1	PacBio	exon	39966601	39966691	.	+	.	gene_id "ENSG00000168389"; transcript_id "G256.2";
chr1	PacBio	exon	39966811	39966932	.	+	.	gene_id "ENSG00000168389"; transcript_id "G256.2";
chr1	PacBio	exon	39967086	39967169	.	+	.	gene_id "ENSG00000168389"; transcript_id "G256.2";
chr1	PacBio	exon	39967628	39967711	.	+	.	gene_id "ENSG00000168389"; transcript_id "G256.2";
chr1	PacBio	exon	39967804	39967916	.	+	.	gene_id "ENSG00000168389"; transcript_id "G256.2";
chr1	PacBio	exon	39968334	39968745	.	+	.	gene_id "ENSG00000168389"; transcript_id "G256.2";
chr1	PacBio	exon	39969505	39969953	.	+	.	gene_id "ENSG00000168389"; transcript_id "G256.2";
chr1	PacBio	CDS	39955293	39955385	.	+	.	gene_id "ENSG00000168389"; transcript_id "G256.2";
chr1	PacBio	CDS	39957087	39957221	.	+	.	gene_id "ENSG00000168389"; transcript_id "G256.2";
chr1	PacBio	CDS	39958701	39958825	.	+	.	gene_id "ENSG00000168389"; transcript_id "G256.2";
chr1	PacBio	CDS	39965211	39965334	.	+	.	gene_id "ENSG00000168389"; transcript_id "G256.2";
chr1	PacBio	CDS	39965471	39965549	.	+	.	gene_id "ENSG00000168389"; transcript_id "G256.2";
chr1	PacBio	CDS	39965857	39966014	.	+	.	gene_id "ENSG00000168389"; transcript_id "G256.2";
chr1	PacBio	CDS	39966601	39966691	.	+	.	gene_id "ENSG00000168389"; transcript_id "G256.2";
chr1	PacBio	CDS	39966811	39966932	.	+	.	gene_id "ENSG00000168389"; transcript_id "G256.2";
chr1	PacBio	CDS	39967086	39967169	.	+	.	gene_id "ENSG00000168389"; transcript_id "G256.2";
chr1	PacBio	CDS	39967628	39967711	.	+	.	gene_id "ENSG00000168389"; transcript_id "G256.2";
chr1	PacBio	CDS	39967804	39967916	.	+	.	gene_id "ENSG00000168389"; transcript_id "G256.2";
chr1	PacBio	CDS	39968334	39968481	.	+	.	gene_id "ENSG00000168389"; transcript_id "G256.2";
chr1	PacBio	transcript	40040636	40072648	.	+	.	gene_id "ENSG00000131236"; transcript_id "G257.1";
chr1	PacBio	exon	40040636	40040783	.	+	.	gene_id "ENSG00000131236"; transcript_id "G257.1";
chr1	PacBio	exon	40059337	40059458	.	+	.	gene_id "ENSG00000131236"; transcript_id "G257.1";
chr1	PacBio	exon	40060067	40060170	.	+	.	gene_id "ENSG00000131236"; transcript_id "G257.1";
chr1	PacBio	exon	40061735	40061812	.	+	.	gene_id "ENSG00000131236"; transcript_id "G257.1";
chr1	PacBio	exon	40064227	40064370	.	+	.	gene_id "ENSG00000131236"; transcript_id "G257.1";
chr1	PacBio	exon	40064474	40064559	.	+	.	gene_id "ENSG00000131236"; transcript_id "G257.1";
chr1	PacBio	exon	40066215	40066320	.	+	.	gene_id "ENSG00000131236"; transcript_id "G257.1";
chr1	PacBio	exon	40067540	40067717	.	+	.	gene_id "ENSG00000131236"; transcript_id "G257.1";
chr1	PacBio	exon	40069690	40069874	.	+	.	gene_id "ENSG00000131236"; transcript_id "G257.1";
chr1	PacBio	exon	40070159	40070282	.	+	.	gene_id "ENSG00000131236"; transcript_id "G257.1";
chr1	PacBio	exon	40070430	40070512	.	+	.	gene_id "ENSG00000131236"; transcript_id "G257.1";
chr1	PacBio	exon	40070836	40070979	.	+	.	gene_id "ENSG00000131236"; transcript_id "G257.1";
chr1	PacBio	exon	40071450	40072648	.	+	.	gene_id "ENSG00000131236"; transcript_id "G257.1";
chr1	PacBio	CDS	40059347	40059458	.	+	.	gene_id "ENSG00000131236"; transcript_id "G257.1";
chr1	PacBio	CDS	40060067	40060170	.	+	.	gene_id "ENSG00000131236"; transcript_id "G257.1";
chr1	PacBio	CDS	40061735	40061812	.	+	.	gene_id "ENSG00000131236"; transcript_id "G257.1";
chr1	PacBio	CDS	40064227	40064370	.	+	.	gene_id "ENSG00000131236"; transcript_id "G257.1";
chr1	PacBio	CDS	40064474	40064559	.	+	.	gene_id "ENSG00000131236"; transcript_id "G257.1";
chr1	PacBio	CDS	40066215	40066320	.	+	.	gene_id "ENSG00000131236"; transcript_id "G257.1";
chr1	PacBio	CDS	40067540	40067717	.	+	.	gene_id "ENSG00000131236"; transcript_id "G257.1";
chr1	PacBio	CDS	40069690	40069874	.	+	.	gene_id "ENSG00000131236"; transcript_id "G257.1";
chr1	PacBio	CDS	40070159	40070282	.	+	.	gene_id "ENSG00000131236"; transcript_id "G257.1";
chr1	PacBio	CDS	40070430	40070512	.	+	.	gene_id "ENSG00000131236"; transcript_id "G257.1";
chr1	PacBio	CDS	40070836	40070979	.	+	.	gene_id "ENSG00000131236"; transcript_id "G257.1";
chr1	PacBio	CDS	40071450	40071533	.	+	.	gene_id "ENSG00000131236"; transcript_id "G257.1";
chr1	PacBio	transcript	40040728	40072244	.	+	.	gene_id "ENSG00000131236"; transcript_id "G257.2";
chr1	PacBio	exon	40040728	40040801	.	+	.	gene_id "ENSG00000131236"; transcript_id "G257.2";
chr1	PacBio	exon	40059337	40059458	.	+	.	gene_id "ENSG00000131236"; transcript_id "G257.2";
chr1	PacBio	exon	40060067	40060170	.	+	.	gene_id "ENSG00000131236"; transcript_id "G257.2";
chr1	PacBio	exon	40061735	40061812	.	+	.	gene_id "ENSG00000131236"; transcript_id "G257.2";
chr1	PacBio	exon	40064227	40064370	.	+	.	gene_id "ENSG00000131236"; transcript_id "G257.2";
chr1	PacBio	exon	40064474	40064559	.	+	.	gene_id "ENSG00000131236"; transcript_id "G257.2";
chr1	PacBio	exon	40066215	40066320	.	+	.	gene_id "ENSG00000131236"; transcript_id "G257.2";
chr1	PacBio	exon	40067540	40067717	.	+	.	gene_id "ENSG00000131236"; transcript_id "G257.2";
chr1	PacBio	exon	40069690	40069874	.	+	.	gene_id "ENSG00000131236"; transcript_id "G257.2";
chr1	PacBio	exon	40070159	40070282	.	+	.	gene_id "ENSG00000131236"; transcript_id "G257.2";
chr1	PacBio	exon	40070430	40070979	.	+	.	gene_id "ENSG00000131236"; transcript_id "G257.2";
chr1	PacBio	exon	40071450	40072244	.	+	.	gene_id "ENSG00000131236"; transcript_id "G257.2";
chr1	PacBio	CDS	40059347	40059458	.	+	.	gene_id "ENSG00000131236"; transcript_id "G257.2";
chr1	PacBio	CDS	40060067	40060170	.	+	.	gene_id "ENSG00000131236"; transcript_id "G257.2";
chr1	PacBio	CDS	40061735	40061812	.	+	.	gene_id "ENSG00000131236"; transcript_id "G257.2";
chr1	PacBio	CDS	40064227	40064370	.	+	.	gene_id "ENSG00000131236"; transcript_id "G257.2";
chr1	PacBio	CDS	40064474	40064559	.	+	.	gene_id "ENSG00000131236"; transcript_id "G257.2";
chr1	PacBio	CDS	40066215	40066320	.	+	.	gene_id "ENSG00000131236"; transcript_id "G257.2";
chr1	PacBio	CDS	40067540	40067717	.	+	.	gene_id "ENSG00000131236"; transcript_id "G257.2";
chr1	PacBio	CDS	40069690	40069874	.	+	.	gene_id "ENSG00000131236"; transcript_id "G257.2";
chr1	PacBio	CDS	40070159	40070282	.	+	.	gene_id "ENSG00000131236"; transcript_id "G257.2";
chr1	PacBio	CDS	40070430	40070557	.	+	.	gene_id "ENSG00000131236"; transcript_id "G257.2";
chr1	PacBio	transcript	40040746	40072249	.	+	.	gene_id "ENSG00000131236"; transcript_id "G257.3";
chr1	PacBio	exon	40040746	40040801	.	+	.	gene_id "ENSG00000131236"; transcript_id "G257.3";
chr1	PacBio	exon	40059337	40059458	.	+	.	gene_id "ENSG00000131236"; transcript_id "G257.3";
chr1	PacBio	exon	40060067	40060170	.	+	.	gene_id "ENSG00000131236"; transcript_id "G257.3";
chr1	PacBio	exon	40061735	40061812	.	+	.	gene_id "ENSG00000131236"; transcript_id "G257.3";
chr1	PacBio	exon	40064227	40064370	.	+	.	gene_id "ENSG00000131236"; transcript_id "G257.3";
chr1	PacBio	exon	40064474	40064559	.	+	.	gene_id "ENSG00000131236"; transcript_id "G257.3";
chr1	PacBio	exon	40066215	40066320	.	+	.	gene_id "ENSG00000131236"; transcript_id "G257.3";
chr1	PacBio	exon	40067540	40067717	.	+	.	gene_id "ENSG00000131236"; transcript_id "G257.3";
chr1	PacBio	exon	40069690	40069874	.	+	.	gene_id "ENSG00000131236"; transcript_id "G257.3";
chr1	PacBio	exon	40070159	40070282	.	+	.	gene_id "ENSG00000131236"; transcript_id "G257.3";
chr1	PacBio	exon	40070430	40070512	.	+	.	gene_id "ENSG00000131236"; transcript_id "G257.3";
chr1	PacBio	exon	40070836	40070979	.	+	.	gene_id "ENSG00000131236"; transcript_id "G257.3";
chr1	PacBio	exon	40071450	40072249	.	+	.	gene_id "ENSG00000131236"; transcript_id "G257.3";
chr1	PacBio	CDS	40059347	40059458	.	+	.	gene_id "ENSG00000131236"; transcript_id "G257.3";
chr1	PacBio	CDS	40060067	40060170	.	+	.	gene_id "ENSG00000131236"; transcript_id "G257.3";
chr1	PacBio	CDS	40061735	40061812	.	+	.	gene_id "ENSG00000131236"; transcript_id "G257.3";
chr1	PacBio	CDS	40064227	40064370	.	+	.	gene_id "ENSG00000131236"; transcript_id "G257.3";
chr1	PacBio	CDS	40064474	40064559	.	+	.	gene_id "ENSG00000131236"; transcript_id "G257.3";
chr1	PacBio	CDS	40066215	40066320	.	+	.	gene_id "ENSG00000131236"; transcript_id "G257.3";
chr1	PacBio	CDS	40067540	40067717	.	+	.	gene_id "ENSG00000131236"; transcript_id "G257.3";
chr1	PacBio	CDS	40069690	40069874	.	+	.	gene_id "ENSG00000131236"; transcript_id "G257.3";
chr1	PacBio	CDS	40070159	40070282	.	+	.	gene_id "ENSG00000131236"; transcript_id "G257.3";
chr1	PacBio	CDS	40070430	40070512	.	+	.	gene_id "ENSG00000131236"; transcript_id "G257.3";
chr1	PacBio	CDS	40070836	40070979	.	+	.	gene_id "ENSG00000131236"; transcript_id "G257.3";
chr1	PacBio	CDS	40071450	40071533	.	+	.	gene_id "ENSG00000131236"; transcript_id "G257.3";
chr1	PacBio	transcript	40040753	40072649	.	+	.	gene_id "ENSG00000131236"; transcript_id "G257.4";
chr1	PacBio	exon	40040753	40040801	.	+	.	gene_id "ENSG00000131236"; transcript_id "G257.4";
chr1	PacBio	exon	40059337	40059458	.	+	.	gene_id "ENSG00000131236"; transcript_id "G257.4";
chr1	PacBio	exon	40060067	40060170	.	+	.	gene_id "ENSG00000131236"; transcript_id "G257.4";
chr1	PacBio	exon	40061735	40061812	.	+	.	gene_id "ENSG00000131236"; transcript_id "G257.4";
chr1	PacBio	exon	40064227	40064370	.	+	.	gene_id "ENSG00000131236"; transcript_id "G257.4";
chr1	PacBio	exon	40064474	40064559	.	+	.	gene_id "ENSG00000131236"; transcript_id "G257.4";
chr1	PacBio	exon	40066215	40066320	.	+	.	gene_id "ENSG00000131236"; transcript_id "G257.4";
chr1	PacBio	exon	40067540	40067717	.	+	.	gene_id "ENSG00000131236"; transcript_id "G257.4";
chr1	PacBio	exon	40069690	40069874	.	+	.	gene_id "ENSG00000131236"; transcript_id "G257.4";
chr1	PacBio	exon	40070159	40070282	.	+	.	gene_id "ENSG00000131236"; transcript_id "G257.4";
chr1	PacBio	exon	40070430	40072649	.	+	.	gene_id "ENSG00000131236"; transcript_id "G257.4";
chr1	PacBio	CDS	40059347	40059458	.	+	.	gene_id "ENSG00000131236"; transcript_id "G257.4";
chr1	PacBio	CDS	40060067	40060170	.	+	.	gene_id "ENSG00000131236"; transcript_id "G257.4";
chr1	PacBio	CDS	40061735	40061812	.	+	.	gene_id "ENSG00000131236"; transcript_id "G257.4";
chr1	PacBio	CDS	40064227	40064370	.	+	.	gene_id "ENSG00000131236"; transcript_id "G257.4";
chr1	PacBio	CDS	40064474	40064559	.	+	.	gene_id "ENSG00000131236"; transcript_id "G257.4";
chr1	PacBio	CDS	40066215	40066320	.	+	.	gene_id "ENSG00000131236"; transcript_id "G257.4";
chr1	PacBio	CDS	40067540	40067717	.	+	.	gene_id "ENSG00000131236"; transcript_id "G257.4";
chr1	PacBio	CDS	40069690	40069874	.	+	.	gene_id "ENSG00000131236"; transcript_id "G257.4";
chr1	PacBio	CDS	40070159	40070282	.	+	.	gene_id "ENSG00000131236"; transcript_id "G257.4";
chr1	PacBio	CDS	40070430	40070557	.	+	.	gene_id "ENSG00000131236"; transcript_id "G257.4";
chr1	PacBio	transcript	40040758	40072079	.	+	.	gene_id "ENSG00000131236"; transcript_id "G257.6";
chr1	PacBio	exon	40040758	40040801	.	+	.	gene_id "ENSG00000131236"; transcript_id "G257.6";
chr1	PacBio	exon	40059337	40059458	.	+	.	gene_id "ENSG00000131236"; transcript_id "G257.6";
chr1	PacBio	exon	40060067	40060170	.	+	.	gene_id "ENSG00000131236"; transcript_id "G257.6";
chr1	PacBio	exon	40061735	40061812	.	+	.	gene_id "ENSG00000131236"; transcript_id "G257.6";
chr1	PacBio	exon	40064227	40064370	.	+	.	gene_id "ENSG00000131236"; transcript_id "G257.6";
chr1	PacBio	exon	40064474	40064559	.	+	.	gene_id "ENSG00000131236"; transcript_id "G257.6";
chr1	PacBio	exon	40066215	40066320	.	+	.	gene_id "ENSG00000131236"; transcript_id "G257.6";
chr1	PacBio	exon	40067540	40067717	.	+	.	gene_id "ENSG00000131236"; transcript_id "G257.6";
chr1	PacBio	exon	40069690	40069874	.	+	.	gene_id "ENSG00000131236"; transcript_id "G257.6";
chr1	PacBio	exon	40070159	40070282	.	+	.	gene_id "ENSG00000131236"; transcript_id "G257.6";
chr1	PacBio	exon	40070430	40070512	.	+	.	gene_id "ENSG00000131236"; transcript_id "G257.6";
chr1	PacBio	exon	40070836	40070979	.	+	.	gene_id "ENSG00000131236"; transcript_id "G257.6";
chr1	PacBio	exon	40071450	40072079	.	+	.	gene_id "ENSG00000131236"; transcript_id "G257.6";
chr1	PacBio	CDS	40059347	40059458	.	+	.	gene_id "ENSG00000131236"; transcript_id "G257.6";
chr1	PacBio	CDS	40060067	40060170	.	+	.	gene_id "ENSG00000131236"; transcript_id "G257.6";
chr1	PacBio	CDS	40061735	40061812	.	+	.	gene_id "ENSG00000131236"; transcript_id "G257.6";
chr1	PacBio	CDS	40064227	40064370	.	+	.	gene_id "ENSG00000131236"; transcript_id "G257.6";
chr1	PacBio	CDS	40064474	40064559	.	+	.	gene_id "ENSG00000131236"; transcript_id "G257.6";
chr1	PacBio	CDS	40066215	40066320	.	+	.	gene_id "ENSG00000131236"; transcript_id "G257.6";
chr1	PacBio	CDS	40067540	40067717	.	+	.	gene_id "ENSG00000131236"; transcript_id "G257.6";
chr1	PacBio	CDS	40069690	40069874	.	+	.	gene_id "ENSG00000131236"; transcript_id "G257.6";
chr1	PacBio	CDS	40070159	40070282	.	+	.	gene_id "ENSG00000131236"; transcript_id "G257.6";
chr1	PacBio	CDS	40070430	40070512	.	+	.	gene_id "ENSG00000131236"; transcript_id "G257.6";
chr1	PacBio	CDS	40070836	40070979	.	+	.	gene_id "ENSG00000131236"; transcript_id "G257.6";
chr1	PacBio	CDS	40071450	40071533	.	+	.	gene_id "ENSG00000131236"; transcript_id "G257.6";
chr1	PacBio	transcript	40040758	40072648	.	+	.	gene_id "ENSG00000131236"; transcript_id "G257.5";
chr1	PacBio	exon	40040758	40040801	.	+	.	gene_id "ENSG00000131236"; transcript_id "G257.5";
chr1	PacBio	exon	40041429	40041493	.	+	.	gene_id "ENSG00000131236"; transcript_id "G257.5";
chr1	PacBio	exon	40059334	40059458	.	+	.	gene_id "ENSG00000131236"; transcript_id "G257.5";
chr1	PacBio	exon	40060067	40060170	.	+	.	gene_id "ENSG00000131236"; transcript_id "G257.5";
chr1	PacBio	exon	40061735	40061812	.	+	.	gene_id "ENSG00000131236"; transcript_id "G257.5";
chr1	PacBio	exon	40064227	40064370	.	+	.	gene_id "ENSG00000131236"; transcript_id "G257.5";
chr1	PacBio	exon	40064474	40064559	.	+	.	gene_id "ENSG00000131236"; transcript_id "G257.5";
chr1	PacBio	exon	40066215	40066320	.	+	.	gene_id "ENSG00000131236"; transcript_id "G257.5";
chr1	PacBio	exon	40067540	40067717	.	+	.	gene_id "ENSG00000131236"; transcript_id "G257.5";
chr1	PacBio	exon	40069690	40069874	.	+	.	gene_id "ENSG00000131236"; transcript_id "G257.5";
chr1	PacBio	exon	40070159	40070282	.	+	.	gene_id "ENSG00000131236"; transcript_id "G257.5";
chr1	PacBio	exon	40070430	40070512	.	+	.	gene_id "ENSG00000131236"; transcript_id "G257.5";
chr1	PacBio	exon	40070836	40070979	.	+	.	gene_id "ENSG00000131236"; transcript_id "G257.5";
chr1	PacBio	exon	40071450	40072648	.	+	.	gene_id "ENSG00000131236"; transcript_id "G257.5";
chr1	PacBio	CDS	40059347	40059458	.	+	.	gene_id "ENSG00000131236"; transcript_id "G257.5";
chr1	PacBio	CDS	40060067	40060170	.	+	.	gene_id "ENSG00000131236"; transcript_id "G257.5";
chr1	PacBio	CDS	40061735	40061812	.	+	.	gene_id "ENSG00000131236"; transcript_id "G257.5";
chr1	PacBio	CDS	40064227	40064370	.	+	.	gene_id "ENSG00000131236"; transcript_id "G257.5";
chr1	PacBio	CDS	40064474	40064559	.	+	.	gene_id "ENSG00000131236"; transcript_id "G257.5";
chr1	PacBio	CDS	40066215	40066320	.	+	.	gene_id "ENSG00000131236"; transcript_id "G257.5";
chr1	PacBio	CDS	40067540	40067717	.	+	.	gene_id "ENSG00000131236"; transcript_id "G257.5";
chr1	PacBio	CDS	40069690	40069874	.	+	.	gene_id "ENSG00000131236"; transcript_id "G257.5";
chr1	PacBio	CDS	40070159	40070282	.	+	.	gene_id "ENSG00000131236"; transcript_id "G257.5";
chr1	PacBio	CDS	40070430	40070512	.	+	.	gene_id "ENSG00000131236"; transcript_id "G257.5";
chr1	PacBio	CDS	40070836	40070979	.	+	.	gene_id "ENSG00000131236"; transcript_id "G257.5";
chr1	PacBio	CDS	40071450	40071533	.	+	.	gene_id "ENSG00000131236"; transcript_id "G257.5";
chr1	PacBio	transcript	40040794	40072645	.	+	.	gene_id "ENSG00000131236"; transcript_id "G257.7";
chr1	PacBio	exon	40040794	40041143	.	+	.	gene_id "ENSG00000131236"; transcript_id "G257.7";
chr1	PacBio	exon	40041429	40041493	.	+	.	gene_id "ENSG00000131236"; transcript_id "G257.7";
chr1	PacBio	exon	40059337	40059458	.	+	.	gene_id "ENSG00000131236"; transcript_id "G257.7";
chr1	PacBio	exon	40060067	40060170	.	+	.	gene_id "ENSG00000131236"; transcript_id "G257.7";
chr1	PacBio	exon	40061735	40061812	.	+	.	gene_id "ENSG00000131236"; transcript_id "G257.7";
chr1	PacBio	exon	40064227	40064370	.	+	.	gene_id "ENSG00000131236"; transcript_id "G257.7";
chr1	PacBio	exon	40064474	40064559	.	+	.	gene_id "ENSG00000131236"; transcript_id "G257.7";
chr1	PacBio	exon	40066215	40066320	.	+	.	gene_id "ENSG00000131236"; transcript_id "G257.7";
chr1	PacBio	exon	40067540	40067717	.	+	.	gene_id "ENSG00000131236"; transcript_id "G257.7";
chr1	PacBio	exon	40069690	40069874	.	+	.	gene_id "ENSG00000131236"; transcript_id "G257.7";
chr1	PacBio	exon	40070159	40070282	.	+	.	gene_id "ENSG00000131236"; transcript_id "G257.7";
chr1	PacBio	exon	40070430	40070512	.	+	.	gene_id "ENSG00000131236"; transcript_id "G257.7";
chr1	PacBio	exon	40070836	40070979	.	+	.	gene_id "ENSG00000131236"; transcript_id "G257.7";
chr1	PacBio	exon	40071450	40072645	.	+	.	gene_id "ENSG00000131236"; transcript_id "G257.7";
chr1	PacBio	CDS	40059347	40059458	.	+	.	gene_id "ENSG00000131236"; transcript_id "G257.7";
chr1	PacBio	CDS	40060067	40060170	.	+	.	gene_id "ENSG00000131236"; transcript_id "G257.7";
chr1	PacBio	CDS	40061735	40061812	.	+	.	gene_id "ENSG00000131236"; transcript_id "G257.7";
chr1	PacBio	CDS	40064227	40064370	.	+	.	gene_id "ENSG00000131236"; transcript_id "G257.7";
chr1	PacBio	CDS	40064474	40064559	.	+	.	gene_id "ENSG00000131236"; transcript_id "G257.7";
chr1	PacBio	CDS	40066215	40066320	.	+	.	gene_id "ENSG00000131236"; transcript_id "G257.7";
chr1	PacBio	CDS	40067540	40067717	.	+	.	gene_id "ENSG00000131236"; transcript_id "G257.7";
chr1	PacBio	CDS	40069690	40069874	.	+	.	gene_id "ENSG00000131236"; transcript_id "G257.7";
chr1	PacBio	CDS	40070159	40070282	.	+	.	gene_id "ENSG00000131236"; transcript_id "G257.7";
chr1	PacBio	CDS	40070430	40070512	.	+	.	gene_id "ENSG00000131236"; transcript_id "G257.7";
chr1	PacBio	CDS	40070836	40070979	.	+	.	gene_id "ENSG00000131236"; transcript_id "G257.7";
chr1	PacBio	CDS	40071450	40071533	.	+	.	gene_id "ENSG00000131236"; transcript_id "G257.7";
chr1	PacBio	transcript	40040794	40072648	.	+	.	gene_id "ENSG00000131236"; transcript_id "G257.8";
chr1	PacBio	exon	40040794	40041493	.	+	.	gene_id "ENSG00000131236"; transcript_id "G257.8";
chr1	PacBio	exon	40059334	40059458	.	+	.	gene_id "ENSG00000131236"; transcript_id "G257.8";
chr1	PacBio	exon	40060067	40060170	.	+	.	gene_id "ENSG00000131236"; transcript_id "G257.8";
chr1	PacBio	exon	40061735	40061812	.	+	.	gene_id "ENSG00000131236"; transcript_id "G257.8";
chr1	PacBio	exon	40064227	40064370	.	+	.	gene_id "ENSG00000131236"; transcript_id "G257.8";
chr1	PacBio	exon	40064474	40064559	.	+	.	gene_id "ENSG00000131236"; transcript_id "G257.8";
chr1	PacBio	exon	40066215	40066320	.	+	.	gene_id "ENSG00000131236"; transcript_id "G257.8";
chr1	PacBio	exon	40067540	40067717	.	+	.	gene_id "ENSG00000131236"; transcript_id "G257.8";
chr1	PacBio	exon	40069690	40069874	.	+	.	gene_id "ENSG00000131236"; transcript_id "G257.8";
chr1	PacBio	exon	40070159	40070282	.	+	.	gene_id "ENSG00000131236"; transcript_id "G257.8";
chr1	PacBio	exon	40070430	40070512	.	+	.	gene_id "ENSG00000131236"; transcript_id "G257.8";
chr1	PacBio	exon	40070836	40070979	.	+	.	gene_id "ENSG00000131236"; transcript_id "G257.8";
chr1	PacBio	exon	40071450	40072648	.	+	.	gene_id "ENSG00000131236"; transcript_id "G257.8";
chr1	PacBio	CDS	40059347	40059458	.	+	.	gene_id "ENSG00000131236"; transcript_id "G257.8";
chr1	PacBio	CDS	40060067	40060170	.	+	.	gene_id "ENSG00000131236"; transcript_id "G257.8";
chr1	PacBio	CDS	40061735	40061812	.	+	.	gene_id "ENSG00000131236"; transcript_id "G257.8";
chr1	PacBio	CDS	40064227	40064370	.	+	.	gene_id "ENSG00000131236"; transcript_id "G257.8";
chr1	PacBio	CDS	40064474	40064559	.	+	.	gene_id "ENSG00000131236"; transcript_id "G257.8";
chr1	PacBio	CDS	40066215	40066320	.	+	.	gene_id "ENSG00000131236"; transcript_id "G257.8";
chr1	PacBio	CDS	40067540	40067717	.	+	.	gene_id "ENSG00000131236"; transcript_id "G257.8";
chr1	PacBio	CDS	40069690	40069874	.	+	.	gene_id "ENSG00000131236"; transcript_id "G257.8";
chr1	PacBio	CDS	40070159	40070282	.	+	.	gene_id "ENSG00000131236"; transcript_id "G257.8";
chr1	PacBio	CDS	40070430	40070512	.	+	.	gene_id "ENSG00000131236"; transcript_id "G257.8";
chr1	PacBio	CDS	40070836	40070979	.	+	.	gene_id "ENSG00000131236"; transcript_id "G257.8";
chr1	PacBio	CDS	40071450	40071533	.	+	.	gene_id "ENSG00000131236"; transcript_id "G257.8";
chr1	PacBio	transcript	40040799	40072648	.	+	.	gene_id "ENSG00000131236"; transcript_id "G257.9";
chr1	PacBio	exon	40040799	40041143	.	+	.	gene_id "ENSG00000131236"; transcript_id "G257.9";
chr1	PacBio	exon	40059334	40059458	.	+	.	gene_id "ENSG00000131236"; transcript_id "G257.9";
chr1	PacBio	exon	40060067	40060170	.	+	.	gene_id "ENSG00000131236"; transcript_id "G257.9";
chr1	PacBio	exon	40061735	40061812	.	+	.	gene_id "ENSG00000131236"; transcript_id "G257.9";
chr1	PacBio	exon	40064227	40064370	.	+	.	gene_id "ENSG00000131236"; transcript_id "G257.9";
chr1	PacBio	exon	40064474	40064559	.	+	.	gene_id "ENSG00000131236"; transcript_id "G257.9";
chr1	PacBio	exon	40066215	40066320	.	+	.	gene_id "ENSG00000131236"; transcript_id "G257.9";
chr1	PacBio	exon	40067540	40067717	.	+	.	gene_id "ENSG00000131236"; transcript_id "G257.9";
chr1	PacBio	exon	40069690	40069874	.	+	.	gene_id "ENSG00000131236"; transcript_id "G257.9";
chr1	PacBio	exon	40070159	40070282	.	+	.	gene_id "ENSG00000131236"; transcript_id "G257.9";
chr1	PacBio	exon	40070430	40070512	.	+	.	gene_id "ENSG00000131236"; transcript_id "G257.9";
chr1	PacBio	exon	40070836	40070979	.	+	.	gene_id "ENSG00000131236"; transcript_id "G257.9";
chr1	PacBio	exon	40071450	40072648	.	+	.	gene_id "ENSG00000131236"; transcript_id "G257.9";
chr1	PacBio	CDS	40059347	40059458	.	+	.	gene_id "ENSG00000131236"; transcript_id "G257.9";
chr1	PacBio	CDS	40060067	40060170	.	+	.	gene_id "ENSG00000131236"; transcript_id "G257.9";
chr1	PacBio	CDS	40061735	40061812	.	+	.	gene_id "ENSG00000131236"; transcript_id "G257.9";
chr1	PacBio	CDS	40064227	40064370	.	+	.	gene_id "ENSG00000131236"; transcript_id "G257.9";
chr1	PacBio	CDS	40064474	40064559	.	+	.	gene_id "ENSG00000131236"; transcript_id "G257.9";
chr1	PacBio	CDS	40066215	40066320	.	+	.	gene_id "ENSG00000131236"; transcript_id "G257.9";
chr1	PacBio	CDS	40067540	40067717	.	+	.	gene_id "ENSG00000131236"; transcript_id "G257.9";
chr1	PacBio	CDS	40069690	40069874	.	+	.	gene_id "ENSG00000131236"; transcript_id "G257.9";
chr1	PacBio	CDS	40070159	40070282	.	+	.	gene_id "ENSG00000131236"; transcript_id "G257.9";
chr1	PacBio	CDS	40070430	40070512	.	+	.	gene_id "ENSG00000131236"; transcript_id "G257.9";
chr1	PacBio	CDS	40070836	40070979	.	+	.	gene_id "ENSG00000131236"; transcript_id "G257.9";
chr1	PacBio	CDS	40071450	40071533	.	+	.	gene_id "ENSG00000131236"; transcript_id "G257.9";
chr1	PacBio	transcript	40072708	40097247	.	-	.	gene_id "ENSG00000131238"; transcript_id "G258.1";
chr1	PacBio	exon	40072708	40074183	.	-	.	gene_id "ENSG00000131238"; transcript_id "G258.1";
chr1	PacBio	exon	40078560	40078658	.	-	.	gene_id "ENSG00000131238"; transcript_id "G258.1";
chr1	PacBio	exon	40080397	40080487	.	-	.	gene_id "ENSG00000131238"; transcript_id "G258.1";
chr1	PacBio	exon	40089410	40089512	.	-	.	gene_id "ENSG00000131238"; transcript_id "G258.1";
chr1	PacBio	exon	40091329	40091399	.	-	.	gene_id "ENSG00000131238"; transcript_id "G258.1";
chr1	PacBio	exon	40092045	40092172	.	-	.	gene_id "ENSG00000131238"; transcript_id "G258.1";
chr1	PacBio	exon	40092398	40092507	.	-	.	gene_id "ENSG00000131238"; transcript_id "G258.1";
chr1	PacBio	exon	40097115	40097247	.	-	.	gene_id "ENSG00000131238"; transcript_id "G258.1";
chr1	PacBio	CDS	40074061	40074183	.	-	.	gene_id "ENSG00000131238"; transcript_id "G258.1";
chr1	PacBio	CDS	40078560	40078658	.	-	.	gene_id "ENSG00000131238"; transcript_id "G258.1";
chr1	PacBio	CDS	40080397	40080487	.	-	.	gene_id "ENSG00000131238"; transcript_id "G258.1";
chr1	PacBio	CDS	40089410	40089512	.	-	.	gene_id "ENSG00000131238"; transcript_id "G258.1";
chr1	PacBio	CDS	40091329	40091399	.	-	.	gene_id "ENSG00000131238"; transcript_id "G258.1";
chr1	PacBio	CDS	40092045	40092172	.	-	.	gene_id "ENSG00000131238"; transcript_id "G258.1";
chr1	PacBio	CDS	40092398	40092507	.	-	.	gene_id "ENSG00000131238"; transcript_id "G258.1";
chr1	PacBio	CDS	40097115	40097238	.	-	.	gene_id "ENSG00000131238"; transcript_id "G258.1";
chr1	PacBio	transcript	40072710	40097247	.	-	.	gene_id "ENSG00000131238"; transcript_id "G258.2";
chr1	PacBio	exon	40072710	40074183	.	-	.	gene_id "ENSG00000131238"; transcript_id "G258.2";
chr1	PacBio	exon	40076842	40076913	.	-	.	gene_id "ENSG00000131238"; transcript_id "G258.2";
chr1	PacBio	exon	40078560	40078658	.	-	.	gene_id "ENSG00000131238"; transcript_id "G258.2";
chr1	PacBio	exon	40080397	40080487	.	-	.	gene_id "ENSG00000131238"; transcript_id "G258.2";
chr1	PacBio	exon	40089410	40089512	.	-	.	gene_id "ENSG00000131238"; transcript_id "G258.2";
chr1	PacBio	exon	40091329	40091399	.	-	.	gene_id "ENSG00000131238"; transcript_id "G258.2";
chr1	PacBio	exon	40092045	40092172	.	-	.	gene_id "ENSG00000131238"; transcript_id "G258.2";
chr1	PacBio	exon	40092398	40092507	.	-	.	gene_id "ENSG00000131238"; transcript_id "G258.2";
chr1	PacBio	exon	40093933	40094019	.	-	.	gene_id "ENSG00000131238"; transcript_id "G258.2";
chr1	PacBio	exon	40097115	40097247	.	-	.	gene_id "ENSG00000131238"; transcript_id "G258.2";
chr1	PacBio	CDS	40074061	40074183	.	-	.	gene_id "ENSG00000131238"; transcript_id "G258.2";
chr1	PacBio	CDS	40076842	40076913	.	-	.	gene_id "ENSG00000131238"; transcript_id "G258.2";
chr1	PacBio	CDS	40078560	40078658	.	-	.	gene_id "ENSG00000131238"; transcript_id "G258.2";
chr1	PacBio	CDS	40080397	40080487	.	-	.	gene_id "ENSG00000131238"; transcript_id "G258.2";
chr1	PacBio	CDS	40089410	40089512	.	-	.	gene_id "ENSG00000131238"; transcript_id "G258.2";
chr1	PacBio	CDS	40091329	40091399	.	-	.	gene_id "ENSG00000131238"; transcript_id "G258.2";
chr1	PacBio	CDS	40092045	40092172	.	-	.	gene_id "ENSG00000131238"; transcript_id "G258.2";
chr1	PacBio	CDS	40092398	40092507	.	-	.	gene_id "ENSG00000131238"; transcript_id "G258.2";
chr1	PacBio	CDS	40093933	40094019	.	-	.	gene_id "ENSG00000131238"; transcript_id "G258.2";
chr1	PacBio	CDS	40097115	40097238	.	-	.	gene_id "ENSG00000131238"; transcript_id "G258.2";
chr1	PacBio	transcript	40072710	40097686	.	-	.	gene_id "ENSG00000131238"; transcript_id "G258.3";
chr1	PacBio	exon	40072710	40074183	.	-	.	gene_id "ENSG00000131238"; transcript_id "G258.3";
chr1	PacBio	exon	40076842	40076913	.	-	.	gene_id "ENSG00000131238"; transcript_id "G258.3";
chr1	PacBio	exon	40078560	40078658	.	-	.	gene_id "ENSG00000131238"; transcript_id "G258.3";
chr1	PacBio	exon	40080397	40080487	.	-	.	gene_id "ENSG00000131238"; transcript_id "G258.3";
chr1	PacBio	exon	40089410	40089512	.	-	.	gene_id "ENSG00000131238"; transcript_id "G258.3";
chr1	PacBio	exon	40091329	40091399	.	-	.	gene_id "ENSG00000131238"; transcript_id "G258.3";
chr1	PacBio	exon	40092045	40092172	.	-	.	gene_id "ENSG00000131238"; transcript_id "G258.3";
chr1	PacBio	exon	40092398	40092507	.	-	.	gene_id "ENSG00000131238"; transcript_id "G258.3";
chr1	PacBio	exon	40097115	40097686	.	-	.	gene_id "ENSG00000131238"; transcript_id "G258.3";
chr1	PacBio	CDS	40074061	40074183	.	-	.	gene_id "ENSG00000131238"; transcript_id "G258.3";
chr1	PacBio	CDS	40076842	40076913	.	-	.	gene_id "ENSG00000131238"; transcript_id "G258.3";
chr1	PacBio	CDS	40078560	40078658	.	-	.	gene_id "ENSG00000131238"; transcript_id "G258.3";
chr1	PacBio	CDS	40080397	40080487	.	-	.	gene_id "ENSG00000131238"; transcript_id "G258.3";
chr1	PacBio	CDS	40089410	40089512	.	-	.	gene_id "ENSG00000131238"; transcript_id "G258.3";
chr1	PacBio	CDS	40091329	40091399	.	-	.	gene_id "ENSG00000131238"; transcript_id "G258.3";
chr1	PacBio	CDS	40092045	40092172	.	-	.	gene_id "ENSG00000131238"; transcript_id "G258.3";
chr1	PacBio	CDS	40092398	40092507	.	-	.	gene_id "ENSG00000131238"; transcript_id "G258.3";
chr1	PacBio	CDS	40097115	40097238	.	-	.	gene_id "ENSG00000131238"; transcript_id "G258.3";
chr1	PacBio	transcript	40072711	40097141	.	-	.	gene_id "ENSG00000131238"; transcript_id "G258.4";
chr1	PacBio	exon	40072711	40074183	.	-	.	gene_id "ENSG00000131238"; transcript_id "G258.4";
chr1	PacBio	exon	40076842	40076913	.	-	.	gene_id "ENSG00000131238"; transcript_id "G258.4";
chr1	PacBio	exon	40078560	40078658	.	-	.	gene_id "ENSG00000131238"; transcript_id "G258.4";
chr1	PacBio	exon	40080397	40080487	.	-	.	gene_id "ENSG00000131238"; transcript_id "G258.4";
chr1	PacBio	exon	40089410	40089512	.	-	.	gene_id "ENSG00000131238"; transcript_id "G258.4";
chr1	PacBio	exon	40091329	40091399	.	-	.	gene_id "ENSG00000131238"; transcript_id "G258.4";
chr1	PacBio	exon	40092045	40092172	.	-	.	gene_id "ENSG00000131238"; transcript_id "G258.4";
chr1	PacBio	exon	40092398	40092507	.	-	.	gene_id "ENSG00000131238"; transcript_id "G258.4";
chr1	PacBio	exon	40096809	40097141	.	-	.	gene_id "ENSG00000131238"; transcript_id "G258.4";
chr1	PacBio	CDS	40074061	40074183	.	-	.	gene_id "ENSG00000131238"; transcript_id "G258.4";
chr1	PacBio	CDS	40076842	40076913	.	-	.	gene_id "ENSG00000131238"; transcript_id "G258.4";
chr1	PacBio	CDS	40078560	40078658	.	-	.	gene_id "ENSG00000131238"; transcript_id "G258.4";
chr1	PacBio	CDS	40080397	40080487	.	-	.	gene_id "ENSG00000131238"; transcript_id "G258.4";
chr1	PacBio	CDS	40089410	40089512	.	-	.	gene_id "ENSG00000131238"; transcript_id "G258.4";
chr1	PacBio	CDS	40091329	40091399	.	-	.	gene_id "ENSG00000131238"; transcript_id "G258.4";
chr1	PacBio	CDS	40092045	40092172	.	-	.	gene_id "ENSG00000131238"; transcript_id "G258.4";
chr1	PacBio	CDS	40092398	40092463	.	-	.	gene_id "ENSG00000131238"; transcript_id "G258.4";
chr1	PacBio	transcript	40072713	40097254	.	-	.	gene_id "ENSG00000131238"; transcript_id "G258.5";
chr1	PacBio	exon	40072713	40074183	.	-	.	gene_id "ENSG00000131238"; transcript_id "G258.5";
chr1	PacBio	exon	40076842	40076913	.	-	.	gene_id "ENSG00000131238"; transcript_id "G258.5";
chr1	PacBio	exon	40078560	40078838	.	-	.	gene_id "ENSG00000131238"; transcript_id "G258.5";
chr1	PacBio	exon	40080397	40080487	.	-	.	gene_id "ENSG00000131238"; transcript_id "G258.5";
chr1	PacBio	exon	40089410	40089512	.	-	.	gene_id "ENSG00000131238"; transcript_id "G258.5";
chr1	PacBio	exon	40091329	40091399	.	-	.	gene_id "ENSG00000131238"; transcript_id "G258.5";
chr1	PacBio	exon	40092045	40092172	.	-	.	gene_id "ENSG00000131238"; transcript_id "G258.5";
chr1	PacBio	exon	40092398	40092507	.	-	.	gene_id "ENSG00000131238"; transcript_id "G258.5";
chr1	PacBio	exon	40097115	40097254	.	-	.	gene_id "ENSG00000131238"; transcript_id "G258.5";
chr1	PacBio	CDS	40074061	40074183	.	-	.	gene_id "ENSG00000131238"; transcript_id "G258.5";
chr1	PacBio	CDS	40076842	40076913	.	-	.	gene_id "ENSG00000131238"; transcript_id "G258.5";
chr1	PacBio	CDS	40078560	40078838	.	-	.	gene_id "ENSG00000131238"; transcript_id "G258.5";
chr1	PacBio	CDS	40080397	40080487	.	-	.	gene_id "ENSG00000131238"; transcript_id "G258.5";
chr1	PacBio	CDS	40089410	40089512	.	-	.	gene_id "ENSG00000131238"; transcript_id "G258.5";
chr1	PacBio	CDS	40091329	40091399	.	-	.	gene_id "ENSG00000131238"; transcript_id "G258.5";
chr1	PacBio	CDS	40092045	40092172	.	-	.	gene_id "ENSG00000131238"; transcript_id "G258.5";
chr1	PacBio	CDS	40092398	40092507	.	-	.	gene_id "ENSG00000131238"; transcript_id "G258.5";
chr1	PacBio	CDS	40097115	40097238	.	-	.	gene_id "ENSG00000131238"; transcript_id "G258.5";
chr1	PacBio	transcript	40072717	40097247	.	-	.	gene_id "ENSG00000131238"; transcript_id "G258.6";
chr1	PacBio	exon	40072717	40074183	.	-	.	gene_id "ENSG00000131238"; transcript_id "G258.6";
chr1	PacBio	exon	40076842	40076913	.	-	.	gene_id "ENSG00000131238"; transcript_id "G258.6";
chr1	PacBio	exon	40078560	40078658	.	-	.	gene_id "ENSG00000131238"; transcript_id "G258.6";
chr1	PacBio	exon	40080397	40080487	.	-	.	gene_id "ENSG00000131238"; transcript_id "G258.6";
chr1	PacBio	exon	40089410	40089512	.	-	.	gene_id "ENSG00000131238"; transcript_id "G258.6";
chr1	PacBio	exon	40091329	40091399	.	-	.	gene_id "ENSG00000131238"; transcript_id "G258.6";
chr1	PacBio	exon	40091914	40092507	.	-	.	gene_id "ENSG00000131238"; transcript_id "G258.6";
chr1	PacBio	exon	40097115	40097247	.	-	.	gene_id "ENSG00000131238"; transcript_id "G258.6";
chr1	PacBio	CDS	40074061	40074183	.	-	.	gene_id "ENSG00000131238"; transcript_id "G258.6";
chr1	PacBio	CDS	40076842	40076913	.	-	.	gene_id "ENSG00000131238"; transcript_id "G258.6";
chr1	PacBio	CDS	40078560	40078658	.	-	.	gene_id "ENSG00000131238"; transcript_id "G258.6";
chr1	PacBio	CDS	40080397	40080487	.	-	.	gene_id "ENSG00000131238"; transcript_id "G258.6";
chr1	PacBio	CDS	40089410	40089512	.	-	.	gene_id "ENSG00000131238"; transcript_id "G258.6";
chr1	PacBio	CDS	40091329	40091365	.	-	.	gene_id "ENSG00000131238"; transcript_id "G258.6";
chr1	PacBio	transcript	40073013	40097254	.	-	.	gene_id "ENSG00000131238"; transcript_id "G258.7";
chr1	PacBio	exon	40073013	40074183	.	-	.	gene_id "ENSG00000131238"; transcript_id "G258.7";
chr1	PacBio	exon	40076842	40076913	.	-	.	gene_id "ENSG00000131238"; transcript_id "G258.7";
chr1	PacBio	exon	40078560	40078658	.	-	.	gene_id "ENSG00000131238"; transcript_id "G258.7";
chr1	PacBio	exon	40080397	40080487	.	-	.	gene_id "ENSG00000131238"; transcript_id "G258.7";
chr1	PacBio	exon	40089410	40089512	.	-	.	gene_id "ENSG00000131238"; transcript_id "G258.7";
chr1	PacBio	exon	40091329	40091399	.	-	.	gene_id "ENSG00000131238"; transcript_id "G258.7";
chr1	PacBio	exon	40092045	40092172	.	-	.	gene_id "ENSG00000131238"; transcript_id "G258.7";
chr1	PacBio	exon	40092398	40092507	.	-	.	gene_id "ENSG00000131238"; transcript_id "G258.7";
chr1	PacBio	exon	40097115	40097254	.	-	.	gene_id "ENSG00000131238"; transcript_id "G258.7";
chr1	PacBio	CDS	40074061	40074183	.	-	.	gene_id "ENSG00000131238"; transcript_id "G258.7";
chr1	PacBio	CDS	40076842	40076913	.	-	.	gene_id "ENSG00000131238"; transcript_id "G258.7";
chr1	PacBio	CDS	40078560	40078658	.	-	.	gene_id "ENSG00000131238"; transcript_id "G258.7";
chr1	PacBio	CDS	40080397	40080487	.	-	.	gene_id "ENSG00000131238"; transcript_id "G258.7";
chr1	PacBio	CDS	40089410	40089512	.	-	.	gene_id "ENSG00000131238"; transcript_id "G258.7";
chr1	PacBio	CDS	40091329	40091399	.	-	.	gene_id "ENSG00000131238"; transcript_id "G258.7";
chr1	PacBio	CDS	40092045	40092172	.	-	.	gene_id "ENSG00000131238"; transcript_id "G258.7";
chr1	PacBio	CDS	40092398	40092507	.	-	.	gene_id "ENSG00000131238"; transcript_id "G258.7";
chr1	PacBio	CDS	40097115	40097238	.	-	.	gene_id "ENSG00000131238"; transcript_id "G258.7";
chr1	PacBio	transcript	40073817	40097249	.	-	.	gene_id "ENSG00000131238"; transcript_id "G258.8";
chr1	PacBio	exon	40073817	40074183	.	-	.	gene_id "ENSG00000131238"; transcript_id "G258.8";
chr1	PacBio	exon	40076842	40076913	.	-	.	gene_id "ENSG00000131238"; transcript_id "G258.8";
chr1	PacBio	exon	40078560	40078658	.	-	.	gene_id "ENSG00000131238"; transcript_id "G258.8";
chr1	PacBio	exon	40080397	40080487	.	-	.	gene_id "ENSG00000131238"; transcript_id "G258.8";
chr1	PacBio	exon	40089410	40089512	.	-	.	gene_id "ENSG00000131238"; transcript_id "G258.8";
chr1	PacBio	exon	40091329	40091399	.	-	.	gene_id "ENSG00000131238"; transcript_id "G258.8";
chr1	PacBio	exon	40092045	40092172	.	-	.	gene_id "ENSG00000131238"; transcript_id "G258.8";
chr1	PacBio	exon	40092398	40092507	.	-	.	gene_id "ENSG00000131238"; transcript_id "G258.8";
chr1	PacBio	exon	40097115	40097249	.	-	.	gene_id "ENSG00000131238"; transcript_id "G258.8";
chr1	PacBio	CDS	40074061	40074183	.	-	.	gene_id "ENSG00000131238"; transcript_id "G258.8";
chr1	PacBio	CDS	40076842	40076913	.	-	.	gene_id "ENSG00000131238"; transcript_id "G258.8";
chr1	PacBio	CDS	40078560	40078658	.	-	.	gene_id "ENSG00000131238"; transcript_id "G258.8";
chr1	PacBio	CDS	40080397	40080487	.	-	.	gene_id "ENSG00000131238"; transcript_id "G258.8";
chr1	PacBio	CDS	40089410	40089512	.	-	.	gene_id "ENSG00000131238"; transcript_id "G258.8";
chr1	PacBio	CDS	40091329	40091399	.	-	.	gene_id "ENSG00000131238"; transcript_id "G258.8";
chr1	PacBio	CDS	40092045	40092172	.	-	.	gene_id "ENSG00000131238"; transcript_id "G258.8";
chr1	PacBio	CDS	40092398	40092507	.	-	.	gene_id "ENSG00000131238"; transcript_id "G258.8";
chr1	PacBio	CDS	40097115	40097238	.	-	.	gene_id "ENSG00000131238"; transcript_id "G258.8";
chr1	PacBio	transcript	40161362	40236302	.	+	.	gene_id "ENSG00000117000"; transcript_id "G259.1";
chr1	PacBio	exon	40161362	40161636	.	+	.	gene_id "ENSG00000117000"; transcript_id "G259.1";
chr1	PacBio	exon	40189055	40189209	.	+	.	gene_id "ENSG00000117000"; transcript_id "G259.1";
chr1	PacBio	exon	40190772	40190853	.	+	.	gene_id "ENSG00000117000"; transcript_id "G259.1";
chr1	PacBio	exon	40195632	40195764	.	+	.	gene_id "ENSG00000117000"; transcript_id "G259.1";
chr1	PacBio	exon	40202412	40202614	.	+	.	gene_id "ENSG00000117000"; transcript_id "G259.1";
chr1	PacBio	exon	40222574	40222710	.	+	.	gene_id "ENSG00000117000"; transcript_id "G259.1";
chr1	PacBio	exon	40231517	40231658	.	+	.	gene_id "ENSG00000117000"; transcript_id "G259.1";
chr1	PacBio	exon	40235792	40236302	.	+	.	gene_id "ENSG00000117000"; transcript_id "G259.1";
chr1	PacBio	CDS	40161400	40161636	.	+	.	gene_id "ENSG00000117000"; transcript_id "G259.1";
chr1	PacBio	CDS	40189055	40189209	.	+	.	gene_id "ENSG00000117000"; transcript_id "G259.1";
chr1	PacBio	CDS	40190772	40190853	.	+	.	gene_id "ENSG00000117000"; transcript_id "G259.1";
chr1	PacBio	CDS	40195632	40195764	.	+	.	gene_id "ENSG00000117000"; transcript_id "G259.1";
chr1	PacBio	CDS	40202412	40202614	.	+	.	gene_id "ENSG00000117000"; transcript_id "G259.1";
chr1	PacBio	CDS	40222574	40222710	.	+	.	gene_id "ENSG00000117000"; transcript_id "G259.1";
chr1	PacBio	CDS	40231517	40231658	.	+	.	gene_id "ENSG00000117000"; transcript_id "G259.1";
chr1	PacBio	CDS	40235792	40236301	.	+	.	gene_id "ENSG00000117000"; transcript_id "G259.1";
chr1	PacBio	transcript	40161373	40238541	.	+	.	gene_id "ENSG00000117000"; transcript_id "G259.2";
chr1	PacBio	exon	40161373	40161636	.	+	.	gene_id "ENSG00000117000"; transcript_id "G259.2";
chr1	PacBio	exon	40189055	40189209	.	+	.	gene_id "ENSG00000117000"; transcript_id "G259.2";
chr1	PacBio	exon	40190772	40190853	.	+	.	gene_id "ENSG00000117000"; transcript_id "G259.2";
chr1	PacBio	exon	40195632	40195764	.	+	.	gene_id "ENSG00000117000"; transcript_id "G259.2";
chr1	PacBio	exon	40202412	40202614	.	+	.	gene_id "ENSG00000117000"; transcript_id "G259.2";
chr1	PacBio	exon	40222574	40222710	.	+	.	gene_id "ENSG00000117000"; transcript_id "G259.2";
chr1	PacBio	exon	40231517	40231658	.	+	.	gene_id "ENSG00000117000"; transcript_id "G259.2";
chr1	PacBio	exon	40235792	40238541	.	+	.	gene_id "ENSG00000117000"; transcript_id "G259.2";
chr1	PacBio	CDS	40161400	40161636	.	+	.	gene_id "ENSG00000117000"; transcript_id "G259.2";
chr1	PacBio	CDS	40189055	40189209	.	+	.	gene_id "ENSG00000117000"; transcript_id "G259.2";
chr1	PacBio	CDS	40190772	40190853	.	+	.	gene_id "ENSG00000117000"; transcript_id "G259.2";
chr1	PacBio	CDS	40195632	40195764	.	+	.	gene_id "ENSG00000117000"; transcript_id "G259.2";
chr1	PacBio	CDS	40202412	40202614	.	+	.	gene_id "ENSG00000117000"; transcript_id "G259.2";
chr1	PacBio	CDS	40222574	40222710	.	+	.	gene_id "ENSG00000117000"; transcript_id "G259.2";
chr1	PacBio	CDS	40231517	40231658	.	+	.	gene_id "ENSG00000117000"; transcript_id "G259.2";
chr1	PacBio	CDS	40235792	40238539	.	+	.	gene_id "ENSG00000117000"; transcript_id "G259.2";
chr1	PacBio	transcript	40161377	40191375	.	+	.	gene_id "ENSG00000117000"; transcript_id "G259.9";
chr1	PacBio	exon	40161377	40161636	.	+	.	gene_id "ENSG00000117000"; transcript_id "G259.9";
chr1	PacBio	exon	40189055	40191375	.	+	.	gene_id "ENSG00000117000"; transcript_id "G259.9";
chr1	PacBio	CDS	40161400	40161636	.	+	.	gene_id "ENSG00000117000"; transcript_id "G259.9";
chr1	PacBio	CDS	40189055	40189213	.	+	.	gene_id "ENSG00000117000"; transcript_id "G259.9";
chr1	PacBio	transcript	40161377	40197226	.	+	.	gene_id "ENSG00000117000"; transcript_id "G259.8";
chr1	PacBio	exon	40161377	40161636	.	+	.	gene_id "ENSG00000117000"; transcript_id "G259.8";
chr1	PacBio	exon	40189055	40189209	.	+	.	gene_id "ENSG00000117000"; transcript_id "G259.8";
chr1	PacBio	exon	40190772	40190853	.	+	.	gene_id "ENSG00000117000"; transcript_id "G259.8";
chr1	PacBio	exon	40195632	40197226	.	+	.	gene_id "ENSG00000117000"; transcript_id "G259.8";
chr1	PacBio	CDS	40161400	40161636	.	+	.	gene_id "ENSG00000117000"; transcript_id "G259.8";
chr1	PacBio	CDS	40189055	40189209	.	+	.	gene_id "ENSG00000117000"; transcript_id "G259.8";
chr1	PacBio	CDS	40190772	40190853	.	+	.	gene_id "ENSG00000117000"; transcript_id "G259.8";
chr1	PacBio	CDS	40195632	40195775	.	+	.	gene_id "ENSG00000117000"; transcript_id "G259.8";
chr1	PacBio	transcript	40161377	40236480	.	+	.	gene_id "ENSG00000117000"; transcript_id "G259.3";
chr1	PacBio	exon	40161377	40161636	.	+	.	gene_id "ENSG00000117000"; transcript_id "G259.3";
chr1	PacBio	exon	40189055	40189209	.	+	.	gene_id "ENSG00000117000"; transcript_id "G259.3";
chr1	PacBio	exon	40190772	40190853	.	+	.	gene_id "ENSG00000117000"; transcript_id "G259.3";
chr1	PacBio	exon	40195632	40195764	.	+	.	gene_id "ENSG00000117000"; transcript_id "G259.3";
chr1	PacBio	exon	40202412	40202614	.	+	.	gene_id "ENSG00000117000"; transcript_id "G259.3";
chr1	PacBio	exon	40222574	40222710	.	+	.	gene_id "ENSG00000117000"; transcript_id "G259.3";
chr1	PacBio	exon	40231517	40231658	.	+	.	gene_id "ENSG00000117000"; transcript_id "G259.3";
chr1	PacBio	exon	40235792	40236480	.	+	.	gene_id "ENSG00000117000"; transcript_id "G259.3";
chr1	PacBio	CDS	40161400	40161636	.	+	.	gene_id "ENSG00000117000"; transcript_id "G259.3";
chr1	PacBio	CDS	40189055	40189209	.	+	.	gene_id "ENSG00000117000"; transcript_id "G259.3";
chr1	PacBio	CDS	40190772	40190853	.	+	.	gene_id "ENSG00000117000"; transcript_id "G259.3";
chr1	PacBio	CDS	40195632	40195764	.	+	.	gene_id "ENSG00000117000"; transcript_id "G259.3";
chr1	PacBio	CDS	40202412	40202614	.	+	.	gene_id "ENSG00000117000"; transcript_id "G259.3";
chr1	PacBio	CDS	40222574	40222710	.	+	.	gene_id "ENSG00000117000"; transcript_id "G259.3";
chr1	PacBio	CDS	40231517	40231658	.	+	.	gene_id "ENSG00000117000"; transcript_id "G259.3";
chr1	PacBio	CDS	40235792	40236478	.	+	.	gene_id "ENSG00000117000"; transcript_id "G259.3";
chr1	PacBio	transcript	40161377	40236803	.	+	.	gene_id "ENSG00000117000"; transcript_id "G259.4";
chr1	PacBio	exon	40161377	40161636	.	+	.	gene_id "ENSG00000117000"; transcript_id "G259.4";
chr1	PacBio	exon	40189055	40189209	.	+	.	gene_id "ENSG00000117000"; transcript_id "G259.4";
chr1	PacBio	exon	40190772	40190853	.	+	.	gene_id "ENSG00000117000"; transcript_id "G259.4";
chr1	PacBio	exon	40195632	40195764	.	+	.	gene_id "ENSG00000117000"; transcript_id "G259.4";
chr1	PacBio	exon	40202412	40202614	.	+	.	gene_id "ENSG00000117000"; transcript_id "G259.4";
chr1	PacBio	exon	40222574	40222710	.	+	.	gene_id "ENSG00000117000"; transcript_id "G259.4";
chr1	PacBio	exon	40231517	40231658	.	+	.	gene_id "ENSG00000117000"; transcript_id "G259.4";
chr1	PacBio	exon	40235792	40236803	.	+	.	gene_id "ENSG00000117000"; transcript_id "G259.4";
chr1	PacBio	CDS	40161400	40161636	.	+	.	gene_id "ENSG00000117000"; transcript_id "G259.4";
chr1	PacBio	CDS	40189055	40189209	.	+	.	gene_id "ENSG00000117000"; transcript_id "G259.4";
chr1	PacBio	CDS	40190772	40190853	.	+	.	gene_id "ENSG00000117000"; transcript_id "G259.4";
chr1	PacBio	CDS	40195632	40195764	.	+	.	gene_id "ENSG00000117000"; transcript_id "G259.4";
chr1	PacBio	CDS	40202412	40202614	.	+	.	gene_id "ENSG00000117000"; transcript_id "G259.4";
chr1	PacBio	CDS	40222574	40222710	.	+	.	gene_id "ENSG00000117000"; transcript_id "G259.4";
chr1	PacBio	CDS	40231517	40231658	.	+	.	gene_id "ENSG00000117000"; transcript_id "G259.4";
chr1	PacBio	CDS	40235792	40236802	.	+	.	gene_id "ENSG00000117000"; transcript_id "G259.4";
chr1	PacBio	transcript	40161377	40239531	.	+	.	gene_id "ENSG00000117000"; transcript_id "G259.5";
chr1	PacBio	exon	40161377	40161636	.	+	.	gene_id "ENSG00000117000"; transcript_id "G259.5";
chr1	PacBio	exon	40189055	40189209	.	+	.	gene_id "ENSG00000117000"; transcript_id "G259.5";
chr1	PacBio	exon	40190772	40190853	.	+	.	gene_id "ENSG00000117000"; transcript_id "G259.5";
chr1	PacBio	exon	40195632	40195764	.	+	.	gene_id "ENSG00000117000"; transcript_id "G259.5";
chr1	PacBio	exon	40202412	40202614	.	+	.	gene_id "ENSG00000117000"; transcript_id "G259.5";
chr1	PacBio	exon	40222574	40222710	.	+	.	gene_id "ENSG00000117000"; transcript_id "G259.5";
chr1	PacBio	exon	40231517	40231658	.	+	.	gene_id "ENSG00000117000"; transcript_id "G259.5";
chr1	PacBio	exon	40235792	40239531	.	+	.	gene_id "ENSG00000117000"; transcript_id "G259.5";
chr1	PacBio	CDS	40161400	40161636	.	+	.	gene_id "ENSG00000117000"; transcript_id "G259.5";
chr1	PacBio	CDS	40189055	40189209	.	+	.	gene_id "ENSG00000117000"; transcript_id "G259.5";
chr1	PacBio	CDS	40190772	40190853	.	+	.	gene_id "ENSG00000117000"; transcript_id "G259.5";
chr1	PacBio	CDS	40195632	40195764	.	+	.	gene_id "ENSG00000117000"; transcript_id "G259.5";
chr1	PacBio	CDS	40202412	40202614	.	+	.	gene_id "ENSG00000117000"; transcript_id "G259.5";
chr1	PacBio	CDS	40222574	40222710	.	+	.	gene_id "ENSG00000117000"; transcript_id "G259.5";
chr1	PacBio	CDS	40231517	40231658	.	+	.	gene_id "ENSG00000117000"; transcript_id "G259.5";
chr1	PacBio	CDS	40235792	40239529	.	+	.	gene_id "ENSG00000117000"; transcript_id "G259.5";
chr1	PacBio	transcript	40161377	40240681	.	+	.	gene_id "ENSG00000117000"; transcript_id "G259.6";
chr1	PacBio	exon	40161377	40161636	.	+	.	gene_id "ENSG00000117000"; transcript_id "G259.6";
chr1	PacBio	exon	40189055	40189209	.	+	.	gene_id "ENSG00000117000"; transcript_id "G259.6";
chr1	PacBio	exon	40190772	40190853	.	+	.	gene_id "ENSG00000117000"; transcript_id "G259.6";
chr1	PacBio	exon	40195632	40195764	.	+	.	gene_id "ENSG00000117000"; transcript_id "G259.6";
chr1	PacBio	exon	40202412	40202614	.	+	.	gene_id "ENSG00000117000"; transcript_id "G259.6";
chr1	PacBio	exon	40222574	40222710	.	+	.	gene_id "ENSG00000117000"; transcript_id "G259.6";
chr1	PacBio	exon	40231517	40231658	.	+	.	gene_id "ENSG00000117000"; transcript_id "G259.6";
chr1	PacBio	exon	40235792	40240681	.	+	.	gene_id "ENSG00000117000"; transcript_id "G259.6";
chr1	PacBio	CDS	40161400	40161636	.	+	.	gene_id "ENSG00000117000"; transcript_id "G259.6";
chr1	PacBio	CDS	40189055	40189209	.	+	.	gene_id "ENSG00000117000"; transcript_id "G259.6";
chr1	PacBio	CDS	40190772	40190853	.	+	.	gene_id "ENSG00000117000"; transcript_id "G259.6";
chr1	PacBio	CDS	40195632	40195764	.	+	.	gene_id "ENSG00000117000"; transcript_id "G259.6";
chr1	PacBio	CDS	40202412	40202614	.	+	.	gene_id "ENSG00000117000"; transcript_id "G259.6";
chr1	PacBio	CDS	40222574	40222710	.	+	.	gene_id "ENSG00000117000"; transcript_id "G259.6";
chr1	PacBio	CDS	40231517	40231658	.	+	.	gene_id "ENSG00000117000"; transcript_id "G259.6";
chr1	PacBio	CDS	40235792	40240447	.	+	.	gene_id "ENSG00000117000"; transcript_id "G259.6";
chr1	PacBio	transcript	40161377	40240920	.	+	.	gene_id "ENSG00000117000"; transcript_id "G259.7";
chr1	PacBio	exon	40161377	40161636	.	+	.	gene_id "ENSG00000117000"; transcript_id "G259.7";
chr1	PacBio	exon	40189055	40189209	.	+	.	gene_id "ENSG00000117000"; transcript_id "G259.7";
chr1	PacBio	exon	40190772	40190853	.	+	.	gene_id "ENSG00000117000"; transcript_id "G259.7";
chr1	PacBio	exon	40195632	40195764	.	+	.	gene_id "ENSG00000117000"; transcript_id "G259.7";
chr1	PacBio	exon	40202412	40202614	.	+	.	gene_id "ENSG00000117000"; transcript_id "G259.7";
chr1	PacBio	exon	40222574	40222710	.	+	.	gene_id "ENSG00000117000"; transcript_id "G259.7";
chr1	PacBio	exon	40231517	40231658	.	+	.	gene_id "ENSG00000117000"; transcript_id "G259.7";
chr1	PacBio	exon	40235792	40240920	.	+	.	gene_id "ENSG00000117000"; transcript_id "G259.7";
chr1	PacBio	CDS	40161400	40161636	.	+	.	gene_id "ENSG00000117000"; transcript_id "G259.7";
chr1	PacBio	CDS	40189055	40189209	.	+	.	gene_id "ENSG00000117000"; transcript_id "G259.7";
chr1	PacBio	CDS	40190772	40190853	.	+	.	gene_id "ENSG00000117000"; transcript_id "G259.7";
chr1	PacBio	CDS	40195632	40195764	.	+	.	gene_id "ENSG00000117000"; transcript_id "G259.7";
chr1	PacBio	CDS	40202412	40202614	.	+	.	gene_id "ENSG00000117000"; transcript_id "G259.7";
chr1	PacBio	CDS	40222574	40222710	.	+	.	gene_id "ENSG00000117000"; transcript_id "G259.7";
chr1	PacBio	CDS	40231517	40231658	.	+	.	gene_id "ENSG00000117000"; transcript_id "G259.7";
chr1	PacBio	CDS	40235792	40240447	.	+	.	gene_id "ENSG00000117000"; transcript_id "G259.7";
chr1	PacBio	transcript	40161378	40239265	.	+	.	gene_id "ENSG00000117000"; transcript_id "G259.10";
chr1	PacBio	exon	40161378	40161636	.	+	.	gene_id "ENSG00000117000"; transcript_id "G259.10";
chr1	PacBio	exon	40189055	40189209	.	+	.	gene_id "ENSG00000117000"; transcript_id "G259.10";
chr1	PacBio	exon	40190772	40190853	.	+	.	gene_id "ENSG00000117000"; transcript_id "G259.10";
chr1	PacBio	exon	40195632	40195764	.	+	.	gene_id "ENSG00000117000"; transcript_id "G259.10";
chr1	PacBio	exon	40202412	40202614	.	+	.	gene_id "ENSG00000117000"; transcript_id "G259.10";
chr1	PacBio	exon	40222574	40222710	.	+	.	gene_id "ENSG00000117000"; transcript_id "G259.10";
chr1	PacBio	exon	40231517	40231658	.	+	.	gene_id "ENSG00000117000"; transcript_id "G259.10";
chr1	PacBio	exon	40235792	40239265	.	+	.	gene_id "ENSG00000117000"; transcript_id "G259.10";
chr1	PacBio	CDS	40161400	40161636	.	+	.	gene_id "ENSG00000117000"; transcript_id "G259.10";
chr1	PacBio	CDS	40189055	40189209	.	+	.	gene_id "ENSG00000117000"; transcript_id "G259.10";
chr1	PacBio	CDS	40190772	40190853	.	+	.	gene_id "ENSG00000117000"; transcript_id "G259.10";
chr1	PacBio	CDS	40195632	40195764	.	+	.	gene_id "ENSG00000117000"; transcript_id "G259.10";
chr1	PacBio	CDS	40202412	40202614	.	+	.	gene_id "ENSG00000117000"; transcript_id "G259.10";
chr1	PacBio	CDS	40222574	40222710	.	+	.	gene_id "ENSG00000117000"; transcript_id "G259.10";
chr1	PacBio	CDS	40231517	40231658	.	+	.	gene_id "ENSG00000117000"; transcript_id "G259.10";
chr1	PacBio	CDS	40235792	40239265	.	+	.	gene_id "ENSG00000117000"; transcript_id "G259.10";
chr1	PacBio	transcript	40161381	40236026	.	+	.	gene_id "ENSG00000117000"; transcript_id "G259.11";
chr1	PacBio	exon	40161381	40161636	.	+	.	gene_id "ENSG00000117000"; transcript_id "G259.11";
chr1	PacBio	exon	40189055	40189209	.	+	.	gene_id "ENSG00000117000"; transcript_id "G259.11";
chr1	PacBio	exon	40190772	40190853	.	+	.	gene_id "ENSG00000117000"; transcript_id "G259.11";
chr1	PacBio	exon	40195632	40195764	.	+	.	gene_id "ENSG00000117000"; transcript_id "G259.11";
chr1	PacBio	exon	40202412	40202614	.	+	.	gene_id "ENSG00000117000"; transcript_id "G259.11";
chr1	PacBio	exon	40222574	40222710	.	+	.	gene_id "ENSG00000117000"; transcript_id "G259.11";
chr1	PacBio	exon	40231517	40231658	.	+	.	gene_id "ENSG00000117000"; transcript_id "G259.11";
chr1	PacBio	exon	40235792	40236026	.	+	.	gene_id "ENSG00000117000"; transcript_id "G259.11";
chr1	PacBio	CDS	40161400	40161636	.	+	.	gene_id "ENSG00000117000"; transcript_id "G259.11";
chr1	PacBio	CDS	40189055	40189209	.	+	.	gene_id "ENSG00000117000"; transcript_id "G259.11";
chr1	PacBio	CDS	40190772	40190853	.	+	.	gene_id "ENSG00000117000"; transcript_id "G259.11";
chr1	PacBio	CDS	40195632	40195764	.	+	.	gene_id "ENSG00000117000"; transcript_id "G259.11";
chr1	PacBio	CDS	40202412	40202614	.	+	.	gene_id "ENSG00000117000"; transcript_id "G259.11";
chr1	PacBio	CDS	40222574	40222710	.	+	.	gene_id "ENSG00000117000"; transcript_id "G259.11";
chr1	PacBio	CDS	40231517	40231658	.	+	.	gene_id "ENSG00000117000"; transcript_id "G259.11";
chr1	PacBio	CDS	40235792	40236025	.	+	.	gene_id "ENSG00000117000"; transcript_id "G259.11";
chr1	PacBio	transcript	40161381	40238166	.	+	.	gene_id "ENSG00000117000"; transcript_id "G259.12";
chr1	PacBio	exon	40161381	40161636	.	+	.	gene_id "ENSG00000117000"; transcript_id "G259.12";
chr1	PacBio	exon	40189055	40189209	.	+	.	gene_id "ENSG00000117000"; transcript_id "G259.12";
chr1	PacBio	exon	40190772	40190853	.	+	.	gene_id "ENSG00000117000"; transcript_id "G259.12";
chr1	PacBio	exon	40195632	40195764	.	+	.	gene_id "ENSG00000117000"; transcript_id "G259.12";
chr1	PacBio	exon	40202412	40202614	.	+	.	gene_id "ENSG00000117000"; transcript_id "G259.12";
chr1	PacBio	exon	40222574	40222710	.	+	.	gene_id "ENSG00000117000"; transcript_id "G259.12";
chr1	PacBio	exon	40231517	40231658	.	+	.	gene_id "ENSG00000117000"; transcript_id "G259.12";
chr1	PacBio	exon	40235792	40238166	.	+	.	gene_id "ENSG00000117000"; transcript_id "G259.12";
chr1	PacBio	CDS	40161400	40161636	.	+	.	gene_id "ENSG00000117000"; transcript_id "G259.12";
chr1	PacBio	CDS	40189055	40189209	.	+	.	gene_id "ENSG00000117000"; transcript_id "G259.12";
chr1	PacBio	CDS	40190772	40190853	.	+	.	gene_id "ENSG00000117000"; transcript_id "G259.12";
chr1	PacBio	CDS	40195632	40195764	.	+	.	gene_id "ENSG00000117000"; transcript_id "G259.12";
chr1	PacBio	CDS	40202412	40202614	.	+	.	gene_id "ENSG00000117000"; transcript_id "G259.12";
chr1	PacBio	CDS	40222574	40222710	.	+	.	gene_id "ENSG00000117000"; transcript_id "G259.12";
chr1	PacBio	CDS	40231517	40231658	.	+	.	gene_id "ENSG00000117000"; transcript_id "G259.12";
chr1	PacBio	CDS	40235792	40238164	.	+	.	gene_id "ENSG00000117000"; transcript_id "G259.12";
chr1	PacBio	transcript	40161387	40237510	.	+	.	gene_id "ENSG00000117000"; transcript_id "G259.13";
chr1	PacBio	exon	40161387	40161636	.	+	.	gene_id "ENSG00000117000"; transcript_id "G259.13";
chr1	PacBio	exon	40189055	40189209	.	+	.	gene_id "ENSG00000117000"; transcript_id "G259.13";
chr1	PacBio	exon	40190772	40190853	.	+	.	gene_id "ENSG00000117000"; transcript_id "G259.13";
chr1	PacBio	exon	40195632	40195764	.	+	.	gene_id "ENSG00000117000"; transcript_id "G259.13";
chr1	PacBio	exon	40202412	40202614	.	+	.	gene_id "ENSG00000117000"; transcript_id "G259.13";
chr1	PacBio	exon	40222574	40222710	.	+	.	gene_id "ENSG00000117000"; transcript_id "G259.13";
chr1	PacBio	exon	40231517	40231658	.	+	.	gene_id "ENSG00000117000"; transcript_id "G259.13";
chr1	PacBio	exon	40235792	40237510	.	+	.	gene_id "ENSG00000117000"; transcript_id "G259.13";
chr1	PacBio	CDS	40161400	40161636	.	+	.	gene_id "ENSG00000117000"; transcript_id "G259.13";
chr1	PacBio	CDS	40189055	40189209	.	+	.	gene_id "ENSG00000117000"; transcript_id "G259.13";
chr1	PacBio	CDS	40190772	40190853	.	+	.	gene_id "ENSG00000117000"; transcript_id "G259.13";
chr1	PacBio	CDS	40195632	40195764	.	+	.	gene_id "ENSG00000117000"; transcript_id "G259.13";
chr1	PacBio	CDS	40202412	40202614	.	+	.	gene_id "ENSG00000117000"; transcript_id "G259.13";
chr1	PacBio	CDS	40222574	40222710	.	+	.	gene_id "ENSG00000117000"; transcript_id "G259.13";
chr1	PacBio	CDS	40231517	40231658	.	+	.	gene_id "ENSG00000117000"; transcript_id "G259.13";
chr1	PacBio	CDS	40235792	40237510	.	+	.	gene_id "ENSG00000117000"; transcript_id "G259.13";
chr1	PacBio	transcript	40161392	40236466	.	+	.	gene_id "ENSG00000117000"; transcript_id "G259.14";
chr1	PacBio	exon	40161392	40161636	.	+	.	gene_id "ENSG00000117000"; transcript_id "G259.14";
chr1	PacBio	exon	40189055	40189209	.	+	.	gene_id "ENSG00000117000"; transcript_id "G259.14";
chr1	PacBio	exon	40190772	40190853	.	+	.	gene_id "ENSG00000117000"; transcript_id "G259.14";
chr1	PacBio	exon	40195632	40195764	.	+	.	gene_id "ENSG00000117000"; transcript_id "G259.14";
chr1	PacBio	exon	40201928	40202111	.	+	.	gene_id "ENSG00000117000"; transcript_id "G259.14";
chr1	PacBio	exon	40202412	40202614	.	+	.	gene_id "ENSG00000117000"; transcript_id "G259.14";
chr1	PacBio	exon	40222574	40222710	.	+	.	gene_id "ENSG00000117000"; transcript_id "G259.14";
chr1	PacBio	exon	40231517	40231658	.	+	.	gene_id "ENSG00000117000"; transcript_id "G259.14";
chr1	PacBio	exon	40235792	40236466	.	+	.	gene_id "ENSG00000117000"; transcript_id "G259.14";
chr1	PacBio	CDS	40202105	40202111	.	+	.	gene_id "ENSG00000117000"; transcript_id "G259.14";
chr1	PacBio	CDS	40202412	40202614	.	+	.	gene_id "ENSG00000117000"; transcript_id "G259.14";
chr1	PacBio	CDS	40222574	40222710	.	+	.	gene_id "ENSG00000117000"; transcript_id "G259.14";
chr1	PacBio	CDS	40231517	40231658	.	+	.	gene_id "ENSG00000117000"; transcript_id "G259.14";
chr1	PacBio	CDS	40235792	40236466	.	+	.	gene_id "ENSG00000117000"; transcript_id "G259.14";
chr1	PacBio	transcript	40258043	40294179	.	+	.	gene_id "ENSG00000084073"; transcript_id "G260.1";
chr1	PacBio	exon	40258043	40258394	.	+	.	gene_id "ENSG00000084073"; transcript_id "G260.1";
chr1	PacBio	exon	40260839	40260985	.	+	.	gene_id "ENSG00000084073"; transcript_id "G260.1";
chr1	PacBio	exon	40267786	40267872	.	+	.	gene_id "ENSG00000084073"; transcript_id "G260.1";
chr1	PacBio	exon	40268419	40268535	.	+	.	gene_id "ENSG00000084073"; transcript_id "G260.1";
chr1	PacBio	exon	40269975	40270127	.	+	.	gene_id "ENSG00000084073"; transcript_id "G260.1";
chr1	PacBio	exon	40271894	40272035	.	+	.	gene_id "ENSG00000084073"; transcript_id "G260.1";
chr1	PacBio	exon	40281343	40281527	.	+	.	gene_id "ENSG00000084073"; transcript_id "G260.1";
chr1	PacBio	exon	40285925	40286029	.	+	.	gene_id "ENSG00000084073"; transcript_id "G260.1";
chr1	PacBio	exon	40290854	40290997	.	+	.	gene_id "ENSG00000084073"; transcript_id "G260.1";
chr1	PacBio	exon	40292445	40294179	.	+	.	gene_id "ENSG00000084073"; transcript_id "G260.1";
chr1	PacBio	CDS	40258272	40258394	.	+	.	gene_id "ENSG00000084073"; transcript_id "G260.1";
chr1	PacBio	CDS	40260839	40260985	.	+	.	gene_id "ENSG00000084073"; transcript_id "G260.1";
chr1	PacBio	CDS	40267786	40267872	.	+	.	gene_id "ENSG00000084073"; transcript_id "G260.1";
chr1	PacBio	CDS	40268419	40268535	.	+	.	gene_id "ENSG00000084073"; transcript_id "G260.1";
chr1	PacBio	CDS	40269975	40270127	.	+	.	gene_id "ENSG00000084073"; transcript_id "G260.1";
chr1	PacBio	CDS	40271894	40272035	.	+	.	gene_id "ENSG00000084073"; transcript_id "G260.1";
chr1	PacBio	CDS	40281343	40281527	.	+	.	gene_id "ENSG00000084073"; transcript_id "G260.1";
chr1	PacBio	CDS	40285925	40286029	.	+	.	gene_id "ENSG00000084073"; transcript_id "G260.1";
chr1	PacBio	CDS	40290854	40290997	.	+	.	gene_id "ENSG00000084073"; transcript_id "G260.1";
chr1	PacBio	CDS	40292445	40292669	.	+	.	gene_id "ENSG00000084073"; transcript_id "G260.1";
chr1	PacBio	transcript	40258060	40294006	.	+	.	gene_id "ENSG00000084073"; transcript_id "G260.2";
chr1	PacBio	exon	40258060	40258394	.	+	.	gene_id "ENSG00000084073"; transcript_id "G260.2";
chr1	PacBio	exon	40260839	40260985	.	+	.	gene_id "ENSG00000084073"; transcript_id "G260.2";
chr1	PacBio	exon	40267786	40267872	.	+	.	gene_id "ENSG00000084073"; transcript_id "G260.2";
chr1	PacBio	exon	40268419	40268535	.	+	.	gene_id "ENSG00000084073"; transcript_id "G260.2";
chr1	PacBio	exon	40269975	40270127	.	+	.	gene_id "ENSG00000084073"; transcript_id "G260.2";
chr1	PacBio	exon	40271894	40272035	.	+	.	gene_id "ENSG00000084073"; transcript_id "G260.2";
chr1	PacBio	exon	40281343	40281527	.	+	.	gene_id "ENSG00000084073"; transcript_id "G260.2";
chr1	PacBio	exon	40285925	40286029	.	+	.	gene_id "ENSG00000084073"; transcript_id "G260.2";
chr1	PacBio	exon	40290854	40290997	.	+	.	gene_id "ENSG00000084073"; transcript_id "G260.2";
chr1	PacBio	exon	40292445	40294006	.	+	.	gene_id "ENSG00000084073"; transcript_id "G260.2";
chr1	PacBio	CDS	40258272	40258394	.	+	.	gene_id "ENSG00000084073"; transcript_id "G260.2";
chr1	PacBio	CDS	40260839	40260985	.	+	.	gene_id "ENSG00000084073"; transcript_id "G260.2";
chr1	PacBio	CDS	40267786	40267872	.	+	.	gene_id "ENSG00000084073"; transcript_id "G260.2";
chr1	PacBio	CDS	40268419	40268535	.	+	.	gene_id "ENSG00000084073"; transcript_id "G260.2";
chr1	PacBio	CDS	40269975	40270127	.	+	.	gene_id "ENSG00000084073"; transcript_id "G260.2";
chr1	PacBio	CDS	40271894	40272035	.	+	.	gene_id "ENSG00000084073"; transcript_id "G260.2";
chr1	PacBio	CDS	40281343	40281527	.	+	.	gene_id "ENSG00000084073"; transcript_id "G260.2";
chr1	PacBio	CDS	40285925	40286029	.	+	.	gene_id "ENSG00000084073"; transcript_id "G260.2";
chr1	PacBio	CDS	40290854	40290997	.	+	.	gene_id "ENSG00000084073"; transcript_id "G260.2";
chr1	PacBio	CDS	40292445	40292669	.	+	.	gene_id "ENSG00000084073"; transcript_id "G260.2";
chr1	PacBio	transcript	40258186	40264871	.	+	.	gene_id "ENSG00000084073"; transcript_id "G260.3";
chr1	PacBio	exon	40258186	40258394	.	+	.	gene_id "ENSG00000084073"; transcript_id "G260.3";
chr1	PacBio	exon	40260839	40260985	.	+	.	gene_id "ENSG00000084073"; transcript_id "G260.3";
chr1	PacBio	exon	40262834	40264871	.	+	.	gene_id "ENSG00000084073"; transcript_id "G260.3";
chr1	PacBio	CDS	40258272	40258394	.	+	.	gene_id "ENSG00000084073"; transcript_id "G260.3";
chr1	PacBio	CDS	40260839	40260985	.	+	.	gene_id "ENSG00000084073"; transcript_id "G260.3";
chr1	PacBio	CDS	40262834	40262872	.	+	.	gene_id "ENSG00000084073"; transcript_id "G260.3";
chr1	PacBio	transcript	40258191	40292963	.	+	.	gene_id "ENSG00000084073"; transcript_id "G260.4";
chr1	PacBio	exon	40258191	40258394	.	+	.	gene_id "ENSG00000084073"; transcript_id "G260.4";
chr1	PacBio	exon	40260839	40260985	.	+	.	gene_id "ENSG00000084073"; transcript_id "G260.4";
chr1	PacBio	exon	40267786	40267872	.	+	.	gene_id "ENSG00000084073"; transcript_id "G260.4";
chr1	PacBio	exon	40268419	40268535	.	+	.	gene_id "ENSG00000084073"; transcript_id "G260.4";
chr1	PacBio	exon	40269975	40270127	.	+	.	gene_id "ENSG00000084073"; transcript_id "G260.4";
chr1	PacBio	exon	40271894	40272035	.	+	.	gene_id "ENSG00000084073"; transcript_id "G260.4";
chr1	PacBio	exon	40281343	40281527	.	+	.	gene_id "ENSG00000084073"; transcript_id "G260.4";
chr1	PacBio	exon	40285925	40286029	.	+	.	gene_id "ENSG00000084073"; transcript_id "G260.4";
chr1	PacBio	exon	40290854	40290997	.	+	.	gene_id "ENSG00000084073"; transcript_id "G260.4";
chr1	PacBio	exon	40292445	40292963	.	+	.	gene_id "ENSG00000084073"; transcript_id "G260.4";
chr1	PacBio	CDS	40258272	40258394	.	+	.	gene_id "ENSG00000084073"; transcript_id "G260.4";
chr1	PacBio	CDS	40260839	40260985	.	+	.	gene_id "ENSG00000084073"; transcript_id "G260.4";
chr1	PacBio	CDS	40267786	40267872	.	+	.	gene_id "ENSG00000084073"; transcript_id "G260.4";
chr1	PacBio	CDS	40268419	40268535	.	+	.	gene_id "ENSG00000084073"; transcript_id "G260.4";
chr1	PacBio	CDS	40269975	40270127	.	+	.	gene_id "ENSG00000084073"; transcript_id "G260.4";
chr1	PacBio	CDS	40271894	40272035	.	+	.	gene_id "ENSG00000084073"; transcript_id "G260.4";
chr1	PacBio	CDS	40281343	40281527	.	+	.	gene_id "ENSG00000084073"; transcript_id "G260.4";
chr1	PacBio	CDS	40285925	40286029	.	+	.	gene_id "ENSG00000084073"; transcript_id "G260.4";
chr1	PacBio	CDS	40290854	40290997	.	+	.	gene_id "ENSG00000084073"; transcript_id "G260.4";
chr1	PacBio	CDS	40292445	40292669	.	+	.	gene_id "ENSG00000084073"; transcript_id "G260.4";
chr1	PacBio	transcript	40258194	40281248	.	+	.	gene_id "ENSG00000084073"; transcript_id "G260.5";
chr1	PacBio	exon	40258194	40258394	.	+	.	gene_id "ENSG00000084073"; transcript_id "G260.5";
chr1	PacBio	exon	40260839	40260985	.	+	.	gene_id "ENSG00000084073"; transcript_id "G260.5";
chr1	PacBio	exon	40267786	40267872	.	+	.	gene_id "ENSG00000084073"; transcript_id "G260.5";
chr1	PacBio	exon	40268419	40268535	.	+	.	gene_id "ENSG00000084073"; transcript_id "G260.5";
chr1	PacBio	exon	40269975	40270127	.	+	.	gene_id "ENSG00000084073"; transcript_id "G260.5";
chr1	PacBio	exon	40271894	40272035	.	+	.	gene_id "ENSG00000084073"; transcript_id "G260.5";
chr1	PacBio	exon	40280120	40281248	.	+	.	gene_id "ENSG00000084073"; transcript_id "G260.5";
chr1	PacBio	CDS	40258272	40258394	.	+	.	gene_id "ENSG00000084073"; transcript_id "G260.5";
chr1	PacBio	CDS	40260839	40260985	.	+	.	gene_id "ENSG00000084073"; transcript_id "G260.5";
chr1	PacBio	CDS	40267786	40267872	.	+	.	gene_id "ENSG00000084073"; transcript_id "G260.5";
chr1	PacBio	CDS	40268419	40268535	.	+	.	gene_id "ENSG00000084073"; transcript_id "G260.5";
chr1	PacBio	CDS	40269975	40270127	.	+	.	gene_id "ENSG00000084073"; transcript_id "G260.5";
chr1	PacBio	CDS	40271894	40272035	.	+	.	gene_id "ENSG00000084073"; transcript_id "G260.5";
chr1	PacBio	CDS	40280120	40280298	.	+	.	gene_id "ENSG00000084073"; transcript_id "G260.5";
chr1	PacBio	transcript	40258202	40294006	.	+	.	gene_id "ENSG00000084073"; transcript_id "G260.6";
chr1	PacBio	exon	40258202	40258394	.	+	.	gene_id "ENSG00000084073"; transcript_id "G260.6";
chr1	PacBio	exon	40260839	40260985	.	+	.	gene_id "ENSG00000084073"; transcript_id "G260.6";
chr1	PacBio	exon	40267786	40267872	.	+	.	gene_id "ENSG00000084073"; transcript_id "G260.6";
chr1	PacBio	exon	40268419	40268535	.	+	.	gene_id "ENSG00000084073"; transcript_id "G260.6";
chr1	PacBio	exon	40269975	40270127	.	+	.	gene_id "ENSG00000084073"; transcript_id "G260.6";
chr1	PacBio	exon	40271894	40272035	.	+	.	gene_id "ENSG00000084073"; transcript_id "G260.6";
chr1	PacBio	exon	40281343	40281527	.	+	.	gene_id "ENSG00000084073"; transcript_id "G260.6";
chr1	PacBio	exon	40285925	40286029	.	+	.	gene_id "ENSG00000084073"; transcript_id "G260.6";
chr1	PacBio	exon	40292445	40294006	.	+	.	gene_id "ENSG00000084073"; transcript_id "G260.6";
chr1	PacBio	CDS	40258272	40258394	.	+	.	gene_id "ENSG00000084073"; transcript_id "G260.6";
chr1	PacBio	CDS	40260839	40260985	.	+	.	gene_id "ENSG00000084073"; transcript_id "G260.6";
chr1	PacBio	CDS	40267786	40267872	.	+	.	gene_id "ENSG00000084073"; transcript_id "G260.6";
chr1	PacBio	CDS	40268419	40268535	.	+	.	gene_id "ENSG00000084073"; transcript_id "G260.6";
chr1	PacBio	CDS	40269975	40270127	.	+	.	gene_id "ENSG00000084073"; transcript_id "G260.6";
chr1	PacBio	CDS	40271894	40272035	.	+	.	gene_id "ENSG00000084073"; transcript_id "G260.6";
chr1	PacBio	CDS	40281343	40281527	.	+	.	gene_id "ENSG00000084073"; transcript_id "G260.6";
chr1	PacBio	CDS	40285925	40286029	.	+	.	gene_id "ENSG00000084073"; transcript_id "G260.6";
chr1	PacBio	CDS	40292445	40292669	.	+	.	gene_id "ENSG00000084073"; transcript_id "G260.6";
chr1	PacBio	transcript	40258210	40293559	.	+	.	gene_id "ENSG00000084073"; transcript_id "G260.8";
chr1	PacBio	exon	40258210	40258394	.	+	.	gene_id "ENSG00000084073"; transcript_id "G260.8";
chr1	PacBio	exon	40260839	40260985	.	+	.	gene_id "ENSG00000084073"; transcript_id "G260.8";
chr1	PacBio	exon	40267786	40267872	.	+	.	gene_id "ENSG00000084073"; transcript_id "G260.8";
chr1	PacBio	exon	40268419	40268535	.	+	.	gene_id "ENSG00000084073"; transcript_id "G260.8";
chr1	PacBio	exon	40269975	40270127	.	+	.	gene_id "ENSG00000084073"; transcript_id "G260.8";
chr1	PacBio	exon	40271894	40272035	.	+	.	gene_id "ENSG00000084073"; transcript_id "G260.8";
chr1	PacBio	exon	40281343	40281527	.	+	.	gene_id "ENSG00000084073"; transcript_id "G260.8";
chr1	PacBio	exon	40285925	40286029	.	+	.	gene_id "ENSG00000084073"; transcript_id "G260.8";
chr1	PacBio	exon	40290854	40290997	.	+	.	gene_id "ENSG00000084073"; transcript_id "G260.8";
chr1	PacBio	exon	40292445	40293559	.	+	.	gene_id "ENSG00000084073"; transcript_id "G260.8";
chr1	PacBio	CDS	40258272	40258394	.	+	.	gene_id "ENSG00000084073"; transcript_id "G260.8";
chr1	PacBio	CDS	40260839	40260985	.	+	.	gene_id "ENSG00000084073"; transcript_id "G260.8";
chr1	PacBio	CDS	40267786	40267872	.	+	.	gene_id "ENSG00000084073"; transcript_id "G260.8";
chr1	PacBio	CDS	40268419	40268535	.	+	.	gene_id "ENSG00000084073"; transcript_id "G260.8";
chr1	PacBio	CDS	40269975	40270127	.	+	.	gene_id "ENSG00000084073"; transcript_id "G260.8";
chr1	PacBio	CDS	40271894	40272035	.	+	.	gene_id "ENSG00000084073"; transcript_id "G260.8";
chr1	PacBio	CDS	40281343	40281527	.	+	.	gene_id "ENSG00000084073"; transcript_id "G260.8";
chr1	PacBio	CDS	40285925	40286029	.	+	.	gene_id "ENSG00000084073"; transcript_id "G260.8";
chr1	PacBio	CDS	40290854	40290997	.	+	.	gene_id "ENSG00000084073"; transcript_id "G260.8";
chr1	PacBio	CDS	40292445	40292669	.	+	.	gene_id "ENSG00000084073"; transcript_id "G260.8";
chr1	PacBio	transcript	40258210	40294179	.	+	.	gene_id "ENSG00000084073"; transcript_id "G260.7";
chr1	PacBio	exon	40258210	40258394	.	+	.	gene_id "ENSG00000084073"; transcript_id "G260.7";
chr1	PacBio	exon	40259350	40259532	.	+	.	gene_id "ENSG00000084073"; transcript_id "G260.7";
chr1	PacBio	exon	40260839	40260985	.	+	.	gene_id "ENSG00000084073"; transcript_id "G260.7";
chr1	PacBio	exon	40267786	40267872	.	+	.	gene_id "ENSG00000084073"; transcript_id "G260.7";
chr1	PacBio	exon	40268419	40268535	.	+	.	gene_id "ENSG00000084073"; transcript_id "G260.7";
chr1	PacBio	exon	40269975	40270127	.	+	.	gene_id "ENSG00000084073"; transcript_id "G260.7";
chr1	PacBio	exon	40271894	40272035	.	+	.	gene_id "ENSG00000084073"; transcript_id "G260.7";
chr1	PacBio	exon	40281343	40281527	.	+	.	gene_id "ENSG00000084073"; transcript_id "G260.7";
chr1	PacBio	exon	40285925	40286029	.	+	.	gene_id "ENSG00000084073"; transcript_id "G260.7";
chr1	PacBio	exon	40290854	40290997	.	+	.	gene_id "ENSG00000084073"; transcript_id "G260.7";
chr1	PacBio	exon	40292445	40294179	.	+	.	gene_id "ENSG00000084073"; transcript_id "G260.7";
chr1	PacBio	CDS	40260890	40260985	.	+	.	gene_id "ENSG00000084073"; transcript_id "G260.7";
chr1	PacBio	CDS	40267786	40267872	.	+	.	gene_id "ENSG00000084073"; transcript_id "G260.7";
chr1	PacBio	CDS	40268419	40268535	.	+	.	gene_id "ENSG00000084073"; transcript_id "G260.7";
chr1	PacBio	CDS	40269975	40270127	.	+	.	gene_id "ENSG00000084073"; transcript_id "G260.7";
chr1	PacBio	CDS	40271894	40272035	.	+	.	gene_id "ENSG00000084073"; transcript_id "G260.7";
chr1	PacBio	CDS	40281343	40281527	.	+	.	gene_id "ENSG00000084073"; transcript_id "G260.7";
chr1	PacBio	CDS	40285925	40286029	.	+	.	gene_id "ENSG00000084073"; transcript_id "G260.7";
chr1	PacBio	CDS	40290854	40290997	.	+	.	gene_id "ENSG00000084073"; transcript_id "G260.7";
chr1	PacBio	CDS	40292445	40292669	.	+	.	gene_id "ENSG00000084073"; transcript_id "G260.7";
chr1	PacBio	transcript	40258211	40294177	.	+	.	gene_id "ENSG00000084073"; transcript_id "G260.9";
chr1	PacBio	exon	40258211	40258394	.	+	.	gene_id "ENSG00000084073"; transcript_id "G260.9";
chr1	PacBio	exon	40260839	40260985	.	+	.	gene_id "ENSG00000084073"; transcript_id "G260.9";
chr1	PacBio	exon	40267786	40267872	.	+	.	gene_id "ENSG00000084073"; transcript_id "G260.9";
chr1	PacBio	exon	40268419	40268535	.	+	.	gene_id "ENSG00000084073"; transcript_id "G260.9";
chr1	PacBio	exon	40269975	40270127	.	+	.	gene_id "ENSG00000084073"; transcript_id "G260.9";
chr1	PacBio	exon	40271894	40272035	.	+	.	gene_id "ENSG00000084073"; transcript_id "G260.9";
chr1	PacBio	exon	40281343	40281527	.	+	.	gene_id "ENSG00000084073"; transcript_id "G260.9";
chr1	PacBio	exon	40285925	40286029	.	+	.	gene_id "ENSG00000084073"; transcript_id "G260.9";
chr1	PacBio	exon	40292445	40294177	.	+	.	gene_id "ENSG00000084073"; transcript_id "G260.9";
chr1	PacBio	CDS	40258272	40258394	.	+	.	gene_id "ENSG00000084073"; transcript_id "G260.9";
chr1	PacBio	CDS	40260839	40260985	.	+	.	gene_id "ENSG00000084073"; transcript_id "G260.9";
chr1	PacBio	CDS	40267786	40267872	.	+	.	gene_id "ENSG00000084073"; transcript_id "G260.9";
chr1	PacBio	CDS	40268419	40268535	.	+	.	gene_id "ENSG00000084073"; transcript_id "G260.9";
chr1	PacBio	CDS	40269975	40270127	.	+	.	gene_id "ENSG00000084073"; transcript_id "G260.9";
chr1	PacBio	CDS	40271894	40272035	.	+	.	gene_id "ENSG00000084073"; transcript_id "G260.9";
chr1	PacBio	CDS	40281343	40281527	.	+	.	gene_id "ENSG00000084073"; transcript_id "G260.9";
chr1	PacBio	CDS	40285925	40286029	.	+	.	gene_id "ENSG00000084073"; transcript_id "G260.9";
chr1	PacBio	CDS	40292445	40292669	.	+	.	gene_id "ENSG00000084073"; transcript_id "G260.9";
chr1	PacBio	transcript	40258214	40294179	.	+	.	gene_id "ENSG00000084073"; transcript_id "G260.10";
chr1	PacBio	exon	40258214	40258394	.	+	.	gene_id "ENSG00000084073"; transcript_id "G260.10";
chr1	PacBio	exon	40260839	40260985	.	+	.	gene_id "ENSG00000084073"; transcript_id "G260.10";
chr1	PacBio	exon	40262834	40262876	.	+	.	gene_id "ENSG00000084073"; transcript_id "G260.10";
chr1	PacBio	exon	40267786	40267872	.	+	.	gene_id "ENSG00000084073"; transcript_id "G260.10";
chr1	PacBio	exon	40268419	40268535	.	+	.	gene_id "ENSG00000084073"; transcript_id "G260.10";
chr1	PacBio	exon	40269975	40270127	.	+	.	gene_id "ENSG00000084073"; transcript_id "G260.10";
chr1	PacBio	exon	40271894	40272035	.	+	.	gene_id "ENSG00000084073"; transcript_id "G260.10";
chr1	PacBio	exon	40281343	40281527	.	+	.	gene_id "ENSG00000084073"; transcript_id "G260.10";
chr1	PacBio	exon	40285925	40286029	.	+	.	gene_id "ENSG00000084073"; transcript_id "G260.10";
chr1	PacBio	exon	40290854	40290997	.	+	.	gene_id "ENSG00000084073"; transcript_id "G260.10";
chr1	PacBio	exon	40292445	40294179	.	+	.	gene_id "ENSG00000084073"; transcript_id "G260.10";
chr1	PacBio	CDS	40269990	40270127	.	+	.	gene_id "ENSG00000084073"; transcript_id "G260.10";
chr1	PacBio	CDS	40271894	40272035	.	+	.	gene_id "ENSG00000084073"; transcript_id "G260.10";
chr1	PacBio	CDS	40281343	40281527	.	+	.	gene_id "ENSG00000084073"; transcript_id "G260.10";
chr1	PacBio	CDS	40285925	40286029	.	+	.	gene_id "ENSG00000084073"; transcript_id "G260.10";
chr1	PacBio	CDS	40290854	40290997	.	+	.	gene_id "ENSG00000084073"; transcript_id "G260.10";
chr1	PacBio	CDS	40292445	40292669	.	+	.	gene_id "ENSG00000084073"; transcript_id "G260.10";
chr1	PacBio	transcript	40258216	40264871	.	+	.	gene_id "ENSG00000084073"; transcript_id "G260.11";
chr1	PacBio	exon	40258216	40258394	.	+	.	gene_id "ENSG00000084073"; transcript_id "G260.11";
chr1	PacBio	exon	40260839	40264871	.	+	.	gene_id "ENSG00000084073"; transcript_id "G260.11";
chr1	PacBio	CDS	40258272	40258394	.	+	.	gene_id "ENSG00000084073"; transcript_id "G260.11";
chr1	PacBio	CDS	40260839	40261048	.	+	.	gene_id "ENSG00000084073"; transcript_id "G260.11";
chr1	PacBio	transcript	40258218	40294179	.	+	.	gene_id "ENSG00000084073"; transcript_id "G260.12";
chr1	PacBio	exon	40258218	40258394	.	+	.	gene_id "ENSG00000084073"; transcript_id "G260.12";
chr1	PacBio	exon	40260839	40260985	.	+	.	gene_id "ENSG00000084073"; transcript_id "G260.12";
chr1	PacBio	exon	40267786	40267872	.	+	.	gene_id "ENSG00000084073"; transcript_id "G260.12";
chr1	PacBio	exon	40268419	40268535	.	+	.	gene_id "ENSG00000084073"; transcript_id "G260.12";
chr1	PacBio	exon	40269975	40270127	.	+	.	gene_id "ENSG00000084073"; transcript_id "G260.12";
chr1	PacBio	exon	40271894	40272035	.	+	.	gene_id "ENSG00000084073"; transcript_id "G260.12";
chr1	PacBio	exon	40280120	40280312	.	+	.	gene_id "ENSG00000084073"; transcript_id "G260.12";
chr1	PacBio	exon	40281343	40281527	.	+	.	gene_id "ENSG00000084073"; transcript_id "G260.12";
chr1	PacBio	exon	40285925	40286029	.	+	.	gene_id "ENSG00000084073"; transcript_id "G260.12";
chr1	PacBio	exon	40290854	40290997	.	+	.	gene_id "ENSG00000084073"; transcript_id "G260.12";
chr1	PacBio	exon	40292445	40294179	.	+	.	gene_id "ENSG00000084073"; transcript_id "G260.12";
chr1	PacBio	CDS	40258272	40258394	.	+	.	gene_id "ENSG00000084073"; transcript_id "G260.12";
chr1	PacBio	CDS	40260839	40260985	.	+	.	gene_id "ENSG00000084073"; transcript_id "G260.12";
chr1	PacBio	CDS	40267786	40267872	.	+	.	gene_id "ENSG00000084073"; transcript_id "G260.12";
chr1	PacBio	CDS	40268419	40268535	.	+	.	gene_id "ENSG00000084073"; transcript_id "G260.12";
chr1	PacBio	CDS	40269975	40270127	.	+	.	gene_id "ENSG00000084073"; transcript_id "G260.12";
chr1	PacBio	CDS	40271894	40272035	.	+	.	gene_id "ENSG00000084073"; transcript_id "G260.12";
chr1	PacBio	CDS	40280120	40280298	.	+	.	gene_id "ENSG00000084073"; transcript_id "G260.12";
chr1	PacBio	transcript	40258236	40292815	.	+	.	gene_id "ENSG00000084073"; transcript_id "G260.13";
chr1	PacBio	exon	40258236	40258394	.	+	.	gene_id "ENSG00000084073"; transcript_id "G260.13";
chr1	PacBio	exon	40260839	40260985	.	+	.	gene_id "ENSG00000084073"; transcript_id "G260.13";
chr1	PacBio	exon	40267786	40267872	.	+	.	gene_id "ENSG00000084073"; transcript_id "G260.13";
chr1	PacBio	exon	40268419	40268535	.	+	.	gene_id "ENSG00000084073"; transcript_id "G260.13";
chr1	PacBio	exon	40269975	40270127	.	+	.	gene_id "ENSG00000084073"; transcript_id "G260.13";
chr1	PacBio	exon	40271894	40272035	.	+	.	gene_id "ENSG00000084073"; transcript_id "G260.13";
chr1	PacBio	exon	40281343	40281527	.	+	.	gene_id "ENSG00000084073"; transcript_id "G260.13";
chr1	PacBio	exon	40285925	40286029	.	+	.	gene_id "ENSG00000084073"; transcript_id "G260.13";
chr1	PacBio	exon	40290854	40290997	.	+	.	gene_id "ENSG00000084073"; transcript_id "G260.13";
chr1	PacBio	exon	40292445	40292815	.	+	.	gene_id "ENSG00000084073"; transcript_id "G260.13";
chr1	PacBio	CDS	40258272	40258394	.	+	.	gene_id "ENSG00000084073"; transcript_id "G260.13";
chr1	PacBio	CDS	40260839	40260985	.	+	.	gene_id "ENSG00000084073"; transcript_id "G260.13";
chr1	PacBio	CDS	40267786	40267872	.	+	.	gene_id "ENSG00000084073"; transcript_id "G260.13";
chr1	PacBio	CDS	40268419	40268535	.	+	.	gene_id "ENSG00000084073"; transcript_id "G260.13";
chr1	PacBio	CDS	40269975	40270127	.	+	.	gene_id "ENSG00000084073"; transcript_id "G260.13";
chr1	PacBio	CDS	40271894	40272035	.	+	.	gene_id "ENSG00000084073"; transcript_id "G260.13";
chr1	PacBio	CDS	40281343	40281527	.	+	.	gene_id "ENSG00000084073"; transcript_id "G260.13";
chr1	PacBio	CDS	40285925	40286029	.	+	.	gene_id "ENSG00000084073"; transcript_id "G260.13";
chr1	PacBio	CDS	40290854	40290997	.	+	.	gene_id "ENSG00000084073"; transcript_id "G260.13";
chr1	PacBio	CDS	40292445	40292669	.	+	.	gene_id "ENSG00000084073"; transcript_id "G260.13";
chr1	PacBio	transcript	40258236	40294005	.	+	.	gene_id "ENSG00000084073"; transcript_id "G260.15";
chr1	PacBio	exon	40258236	40258394	.	+	.	gene_id "ENSG00000084073"; transcript_id "G260.15";
chr1	PacBio	exon	40260839	40260985	.	+	.	gene_id "ENSG00000084073"; transcript_id "G260.15";
chr1	PacBio	exon	40267805	40267872	.	+	.	gene_id "ENSG00000084073"; transcript_id "G260.15";
chr1	PacBio	exon	40268419	40268535	.	+	.	gene_id "ENSG00000084073"; transcript_id "G260.15";
chr1	PacBio	exon	40269975	40270127	.	+	.	gene_id "ENSG00000084073"; transcript_id "G260.15";
chr1	PacBio	exon	40271894	40272035	.	+	.	gene_id "ENSG00000084073"; transcript_id "G260.15";
chr1	PacBio	exon	40280120	40280312	.	+	.	gene_id "ENSG00000084073"; transcript_id "G260.15";
chr1	PacBio	exon	40281343	40281527	.	+	.	gene_id "ENSG00000084073"; transcript_id "G260.15";
chr1	PacBio	exon	40285925	40286029	.	+	.	gene_id "ENSG00000084073"; transcript_id "G260.15";
chr1	PacBio	exon	40290854	40290997	.	+	.	gene_id "ENSG00000084073"; transcript_id "G260.15";
chr1	PacBio	exon	40292445	40294005	.	+	.	gene_id "ENSG00000084073"; transcript_id "G260.15";
chr1	PacBio	CDS	40258272	40258394	.	+	.	gene_id "ENSG00000084073"; transcript_id "G260.15";
chr1	PacBio	CDS	40260839	40260985	.	+	.	gene_id "ENSG00000084073"; transcript_id "G260.15";
chr1	PacBio	CDS	40267805	40267872	.	+	.	gene_id "ENSG00000084073"; transcript_id "G260.15";
chr1	PacBio	CDS	40268419	40268470	.	+	.	gene_id "ENSG00000084073"; transcript_id "G260.15";
chr1	PacBio	transcript	40258236	40294181	.	+	.	gene_id "ENSG00000084073"; transcript_id "G260.14";
chr1	PacBio	exon	40258236	40258394	.	+	.	gene_id "ENSG00000084073"; transcript_id "G260.14";
chr1	PacBio	exon	40260839	40260985	.	+	.	gene_id "ENSG00000084073"; transcript_id "G260.14";
chr1	PacBio	exon	40267786	40267872	.	+	.	gene_id "ENSG00000084073"; transcript_id "G260.14";
chr1	PacBio	exon	40268419	40268535	.	+	.	gene_id "ENSG00000084073"; transcript_id "G260.14";
chr1	PacBio	exon	40269975	40270127	.	+	.	gene_id "ENSG00000084073"; transcript_id "G260.14";
chr1	PacBio	exon	40271894	40272035	.	+	.	gene_id "ENSG00000084073"; transcript_id "G260.14";
chr1	PacBio	exon	40285925	40286029	.	+	.	gene_id "ENSG00000084073"; transcript_id "G260.14";
chr1	PacBio	exon	40290854	40290997	.	+	.	gene_id "ENSG00000084073"; transcript_id "G260.14";
chr1	PacBio	exon	40292445	40294181	.	+	.	gene_id "ENSG00000084073"; transcript_id "G260.14";
chr1	PacBio	CDS	40258272	40258394	.	+	.	gene_id "ENSG00000084073"; transcript_id "G260.14";
chr1	PacBio	CDS	40260839	40260985	.	+	.	gene_id "ENSG00000084073"; transcript_id "G260.14";
chr1	PacBio	CDS	40267786	40267872	.	+	.	gene_id "ENSG00000084073"; transcript_id "G260.14";
chr1	PacBio	CDS	40268419	40268535	.	+	.	gene_id "ENSG00000084073"; transcript_id "G260.14";
chr1	PacBio	CDS	40269975	40270127	.	+	.	gene_id "ENSG00000084073"; transcript_id "G260.14";
chr1	PacBio	CDS	40271894	40272035	.	+	.	gene_id "ENSG00000084073"; transcript_id "G260.14";
chr1	PacBio	CDS	40285925	40285929	.	+	.	gene_id "ENSG00000084073"; transcript_id "G260.14";
chr1	PacBio	transcript	40258247	40294004	.	+	.	gene_id "ENSG00000084073"; transcript_id "G260.16";
chr1	PacBio	exon	40258247	40258394	.	+	.	gene_id "ENSG00000084073"; transcript_id "G260.16";
chr1	PacBio	exon	40260839	40260985	.	+	.	gene_id "ENSG00000084073"; transcript_id "G260.16";
chr1	PacBio	exon	40262834	40262876	.	+	.	gene_id "ENSG00000084073"; transcript_id "G260.16";
chr1	PacBio	exon	40267786	40267872	.	+	.	gene_id "ENSG00000084073"; transcript_id "G260.16";
chr1	PacBio	exon	40268419	40268535	.	+	.	gene_id "ENSG00000084073"; transcript_id "G260.16";
chr1	PacBio	exon	40269975	40270127	.	+	.	gene_id "ENSG00000084073"; transcript_id "G260.16";
chr1	PacBio	exon	40271894	40272035	.	+	.	gene_id "ENSG00000084073"; transcript_id "G260.16";
chr1	PacBio	exon	40281343	40281527	.	+	.	gene_id "ENSG00000084073"; transcript_id "G260.16";
chr1	PacBio	exon	40285925	40286029	.	+	.	gene_id "ENSG00000084073"; transcript_id "G260.16";
chr1	PacBio	exon	40290854	40290997	.	+	.	gene_id "ENSG00000084073"; transcript_id "G260.16";
chr1	PacBio	exon	40292445	40294004	.	+	.	gene_id "ENSG00000084073"; transcript_id "G260.16";
chr1	PacBio	CDS	40269990	40270127	.	+	.	gene_id "ENSG00000084073"; transcript_id "G260.16";
chr1	PacBio	CDS	40271894	40272035	.	+	.	gene_id "ENSG00000084073"; transcript_id "G260.16";
chr1	PacBio	CDS	40281343	40281527	.	+	.	gene_id "ENSG00000084073"; transcript_id "G260.16";
chr1	PacBio	CDS	40285925	40286029	.	+	.	gene_id "ENSG00000084073"; transcript_id "G260.16";
chr1	PacBio	CDS	40290854	40290997	.	+	.	gene_id "ENSG00000084073"; transcript_id "G260.16";
chr1	PacBio	CDS	40292445	40292669	.	+	.	gene_id "ENSG00000084073"; transcript_id "G260.16";
chr1	PacBio	transcript	40300522	40312600	.	-	.	gene_id "ENSG00000049089"; transcript_id "G261.1";
chr1	PacBio	exon	40300522	40301381	.	-	.	gene_id "ENSG00000049089"; transcript_id "G261.1";
chr1	PacBio	exon	40301812	40301889	.	-	.	gene_id "ENSG00000049089"; transcript_id "G261.1";
chr1	PacBio	exon	40302621	40302809	.	-	.	gene_id "ENSG00000049089"; transcript_id "G261.1";
chr1	PacBio	exon	40303131	40303185	.	-	.	gene_id "ENSG00000049089"; transcript_id "G261.1";
chr1	PacBio	exon	40303530	40303676	.	-	.	gene_id "ENSG00000049089"; transcript_id "G261.1";
chr1	PacBio	exon	40303807	40303839	.	-	.	gene_id "ENSG00000049089"; transcript_id "G261.1";
chr1	PacBio	exon	40303928	40303972	.	-	.	gene_id "ENSG00000049089"; transcript_id "G261.1";
chr1	PacBio	exon	40304064	40304099	.	-	.	gene_id "ENSG00000049089"; transcript_id "G261.1";
chr1	PacBio	exon	40304320	40304391	.	-	.	gene_id "ENSG00000049089"; transcript_id "G261.1";
chr1	PacBio	exon	40304476	40304529	.	-	.	gene_id "ENSG00000049089"; transcript_id "G261.1";
chr1	PacBio	exon	40304794	40304847	.	-	.	gene_id "ENSG00000049089"; transcript_id "G261.1";
chr1	PacBio	exon	40305715	40305768	.	-	.	gene_id "ENSG00000049089"; transcript_id "G261.1";
chr1	PacBio	exon	40306143	40306187	.	-	.	gene_id "ENSG00000049089"; transcript_id "G261.1";
chr1	PacBio	exon	40307446	40307499	.	-	.	gene_id "ENSG00000049089"; transcript_id "G261.1";
chr1	PacBio	exon	40307703	40307756	.	-	.	gene_id "ENSG00000049089"; transcript_id "G261.1";
chr1	PacBio	exon	40308192	40308245	.	-	.	gene_id "ENSG00000049089"; transcript_id "G261.1";
chr1	PacBio	exon	40309938	40309991	.	-	.	gene_id "ENSG00000049089"; transcript_id "G261.1";
chr1	PacBio	exon	40310111	40310164	.	-	.	gene_id "ENSG00000049089"; transcript_id "G261.1";
chr1	PacBio	exon	40310264	40310317	.	-	.	gene_id "ENSG00000049089"; transcript_id "G261.1";
chr1	PacBio	exon	40311093	40311146	.	-	.	gene_id "ENSG00000049089"; transcript_id "G261.1";
chr1	PacBio	exon	40311230	40311286	.	-	.	gene_id "ENSG00000049089"; transcript_id "G261.1";
chr1	PacBio	exon	40311500	40311547	.	-	.	gene_id "ENSG00000049089"; transcript_id "G261.1";
chr1	PacBio	exon	40311662	40311715	.	-	.	gene_id "ENSG00000049089"; transcript_id "G261.1";
chr1	PacBio	exon	40312059	40312112	.	-	.	gene_id "ENSG00000049089"; transcript_id "G261.1";
chr1	PacBio	exon	40312456	40312479	.	-	.	gene_id "ENSG00000049089"; transcript_id "G261.1";
chr1	PacBio	exon	40312574	40312600	.	-	.	gene_id "ENSG00000049089"; transcript_id "G261.1";
chr1	PacBio	CDS	40301182	40301381	.	-	.	gene_id "ENSG00000049089"; transcript_id "G261.1";
chr1	PacBio	CDS	40301812	40301889	.	-	.	gene_id "ENSG00000049089"; transcript_id "G261.1";
chr1	PacBio	CDS	40302621	40302809	.	-	.	gene_id "ENSG00000049089"; transcript_id "G261.1";
chr1	PacBio	CDS	40303131	40303185	.	-	.	gene_id "ENSG00000049089"; transcript_id "G261.1";
chr1	PacBio	CDS	40303530	40303676	.	-	.	gene_id "ENSG00000049089"; transcript_id "G261.1";
chr1	PacBio	CDS	40303807	40303839	.	-	.	gene_id "ENSG00000049089"; transcript_id "G261.1";
chr1	PacBio	CDS	40303928	40303972	.	-	.	gene_id "ENSG00000049089"; transcript_id "G261.1";
chr1	PacBio	CDS	40304064	40304099	.	-	.	gene_id "ENSG00000049089"; transcript_id "G261.1";
chr1	PacBio	CDS	40304320	40304391	.	-	.	gene_id "ENSG00000049089"; transcript_id "G261.1";
chr1	PacBio	CDS	40304476	40304529	.	-	.	gene_id "ENSG00000049089"; transcript_id "G261.1";
chr1	PacBio	CDS	40304794	40304847	.	-	.	gene_id "ENSG00000049089"; transcript_id "G261.1";
chr1	PacBio	CDS	40305715	40305768	.	-	.	gene_id "ENSG00000049089"; transcript_id "G261.1";
chr1	PacBio	CDS	40306143	40306187	.	-	.	gene_id "ENSG00000049089"; transcript_id "G261.1";
chr1	PacBio	CDS	40307446	40307499	.	-	.	gene_id "ENSG00000049089"; transcript_id "G261.1";
chr1	PacBio	CDS	40307703	40307756	.	-	.	gene_id "ENSG00000049089"; transcript_id "G261.1";
chr1	PacBio	CDS	40308192	40308245	.	-	.	gene_id "ENSG00000049089"; transcript_id "G261.1";
chr1	PacBio	CDS	40309938	40309991	.	-	.	gene_id "ENSG00000049089"; transcript_id "G261.1";
chr1	PacBio	CDS	40310111	40310164	.	-	.	gene_id "ENSG00000049089"; transcript_id "G261.1";
chr1	PacBio	CDS	40310264	40310317	.	-	.	gene_id "ENSG00000049089"; transcript_id "G261.1";
chr1	PacBio	CDS	40311093	40311146	.	-	.	gene_id "ENSG00000049089"; transcript_id "G261.1";
chr1	PacBio	CDS	40311230	40311262	.	-	.	gene_id "ENSG00000049089"; transcript_id "G261.1";
chr1	PacBio	transcript	40300524	40312556	.	-	.	gene_id "ENSG00000049089"; transcript_id "G261.2";
chr1	PacBio	exon	40300524	40301381	.	-	.	gene_id "ENSG00000049089"; transcript_id "G261.2";
chr1	PacBio	exon	40301812	40301889	.	-	.	gene_id "ENSG00000049089"; transcript_id "G261.2";
chr1	PacBio	exon	40302621	40302809	.	-	.	gene_id "ENSG00000049089"; transcript_id "G261.2";
chr1	PacBio	exon	40303131	40303185	.	-	.	gene_id "ENSG00000049089"; transcript_id "G261.2";
chr1	PacBio	exon	40303530	40303676	.	-	.	gene_id "ENSG00000049089"; transcript_id "G261.2";
chr1	PacBio	exon	40303807	40303839	.	-	.	gene_id "ENSG00000049089"; transcript_id "G261.2";
chr1	PacBio	exon	40303928	40303972	.	-	.	gene_id "ENSG00000049089"; transcript_id "G261.2";
chr1	PacBio	exon	40304064	40304099	.	-	.	gene_id "ENSG00000049089"; transcript_id "G261.2";
chr1	PacBio	exon	40304320	40304391	.	-	.	gene_id "ENSG00000049089"; transcript_id "G261.2";
chr1	PacBio	exon	40304476	40304847	.	-	.	gene_id "ENSG00000049089"; transcript_id "G261.2";
chr1	PacBio	exon	40305715	40305768	.	-	.	gene_id "ENSG00000049089"; transcript_id "G261.2";
chr1	PacBio	exon	40306143	40306187	.	-	.	gene_id "ENSG00000049089"; transcript_id "G261.2";
chr1	PacBio	exon	40307446	40307499	.	-	.	gene_id "ENSG00000049089"; transcript_id "G261.2";
chr1	PacBio	exon	40307703	40308245	.	-	.	gene_id "ENSG00000049089"; transcript_id "G261.2";
chr1	PacBio	exon	40309938	40309991	.	-	.	gene_id "ENSG00000049089"; transcript_id "G261.2";
chr1	PacBio	exon	40310111	40310164	.	-	.	gene_id "ENSG00000049089"; transcript_id "G261.2";
chr1	PacBio	exon	40310264	40310317	.	-	.	gene_id "ENSG00000049089"; transcript_id "G261.2";
chr1	PacBio	exon	40310714	40310767	.	-	.	gene_id "ENSG00000049089"; transcript_id "G261.2";
chr1	PacBio	exon	40311093	40311146	.	-	.	gene_id "ENSG00000049089"; transcript_id "G261.2";
chr1	PacBio	exon	40311230	40311286	.	-	.	gene_id "ENSG00000049089"; transcript_id "G261.2";
chr1	PacBio	exon	40311500	40311547	.	-	.	gene_id "ENSG00000049089"; transcript_id "G261.2";
chr1	PacBio	exon	40311662	40311715	.	-	.	gene_id "ENSG00000049089"; transcript_id "G261.2";
chr1	PacBio	exon	40312059	40312112	.	-	.	gene_id "ENSG00000049089"; transcript_id "G261.2";
chr1	PacBio	exon	40312456	40312556	.	-	.	gene_id "ENSG00000049089"; transcript_id "G261.2";
chr1	PacBio	CDS	40301182	40301381	.	-	.	gene_id "ENSG00000049089"; transcript_id "G261.2";
chr1	PacBio	CDS	40301812	40301889	.	-	.	gene_id "ENSG00000049089"; transcript_id "G261.2";
chr1	PacBio	CDS	40302621	40302809	.	-	.	gene_id "ENSG00000049089"; transcript_id "G261.2";
chr1	PacBio	CDS	40303131	40303140	.	-	.	gene_id "ENSG00000049089"; transcript_id "G261.2";
chr1	PacBio	transcript	40300527	40315416	.	-	.	gene_id "ENSG00000049089"; transcript_id "G261.3";
chr1	PacBio	exon	40300527	40301381	.	-	.	gene_id "ENSG00000049089"; transcript_id "G261.3";
chr1	PacBio	exon	40301812	40301889	.	-	.	gene_id "ENSG00000049089"; transcript_id "G261.3";
chr1	PacBio	exon	40302621	40302809	.	-	.	gene_id "ENSG00000049089"; transcript_id "G261.3";
chr1	PacBio	exon	40303131	40303185	.	-	.	gene_id "ENSG00000049089"; transcript_id "G261.3";
chr1	PacBio	exon	40303530	40303676	.	-	.	gene_id "ENSG00000049089"; transcript_id "G261.3";
chr1	PacBio	exon	40303807	40303839	.	-	.	gene_id "ENSG00000049089"; transcript_id "G261.3";
chr1	PacBio	exon	40303928	40303972	.	-	.	gene_id "ENSG00000049089"; transcript_id "G261.3";
chr1	PacBio	exon	40304064	40304099	.	-	.	gene_id "ENSG00000049089"; transcript_id "G261.3";
chr1	PacBio	exon	40304320	40304391	.	-	.	gene_id "ENSG00000049089"; transcript_id "G261.3";
chr1	PacBio	exon	40304476	40304529	.	-	.	gene_id "ENSG00000049089"; transcript_id "G261.3";
chr1	PacBio	exon	40304794	40304847	.	-	.	gene_id "ENSG00000049089"; transcript_id "G261.3";
chr1	PacBio	exon	40305715	40305768	.	-	.	gene_id "ENSG00000049089"; transcript_id "G261.3";
chr1	PacBio	exon	40306143	40306187	.	-	.	gene_id "ENSG00000049089"; transcript_id "G261.3";
chr1	PacBio	exon	40307446	40307499	.	-	.	gene_id "ENSG00000049089"; transcript_id "G261.3";
chr1	PacBio	exon	40307703	40307756	.	-	.	gene_id "ENSG00000049089"; transcript_id "G261.3";
chr1	PacBio	exon	40308192	40308245	.	-	.	gene_id "ENSG00000049089"; transcript_id "G261.3";
chr1	PacBio	exon	40309938	40309991	.	-	.	gene_id "ENSG00000049089"; transcript_id "G261.3";
chr1	PacBio	exon	40310111	40310164	.	-	.	gene_id "ENSG00000049089"; transcript_id "G261.3";
chr1	PacBio	exon	40310264	40310317	.	-	.	gene_id "ENSG00000049089"; transcript_id "G261.3";
chr1	PacBio	exon	40310714	40310767	.	-	.	gene_id "ENSG00000049089"; transcript_id "G261.3";
chr1	PacBio	exon	40311093	40311146	.	-	.	gene_id "ENSG00000049089"; transcript_id "G261.3";
chr1	PacBio	exon	40311230	40311286	.	-	.	gene_id "ENSG00000049089"; transcript_id "G261.3";
chr1	PacBio	exon	40311488	40311547	.	-	.	gene_id "ENSG00000049089"; transcript_id "G261.3";
chr1	PacBio	exon	40311662	40311715	.	-	.	gene_id "ENSG00000049089"; transcript_id "G261.3";
chr1	PacBio	exon	40312059	40312112	.	-	.	gene_id "ENSG00000049089"; transcript_id "G261.3";
chr1	PacBio	exon	40312456	40312479	.	-	.	gene_id "ENSG00000049089"; transcript_id "G261.3";
chr1	PacBio	exon	40312574	40312609	.	-	.	gene_id "ENSG00000049089"; transcript_id "G261.3";
chr1	PacBio	exon	40312731	40312784	.	-	.	gene_id "ENSG00000049089"; transcript_id "G261.3";
chr1	PacBio	exon	40314205	40314267	.	-	.	gene_id "ENSG00000049089"; transcript_id "G261.3";
chr1	PacBio	exon	40314352	40314387	.	-	.	gene_id "ENSG00000049089"; transcript_id "G261.3";
chr1	PacBio	exon	40315238	40315416	.	-	.	gene_id "ENSG00000049089"; transcript_id "G261.3";
chr1	PacBio	CDS	40301182	40301381	.	-	.	gene_id "ENSG00000049089"; transcript_id "G261.3";
chr1	PacBio	CDS	40301812	40301889	.	-	.	gene_id "ENSG00000049089"; transcript_id "G261.3";
chr1	PacBio	CDS	40302621	40302809	.	-	.	gene_id "ENSG00000049089"; transcript_id "G261.3";
chr1	PacBio	CDS	40303131	40303185	.	-	.	gene_id "ENSG00000049089"; transcript_id "G261.3";
chr1	PacBio	CDS	40303530	40303676	.	-	.	gene_id "ENSG00000049089"; transcript_id "G261.3";
chr1	PacBio	CDS	40303807	40303839	.	-	.	gene_id "ENSG00000049089"; transcript_id "G261.3";
chr1	PacBio	CDS	40303928	40303972	.	-	.	gene_id "ENSG00000049089"; transcript_id "G261.3";
chr1	PacBio	CDS	40304064	40304099	.	-	.	gene_id "ENSG00000049089"; transcript_id "G261.3";
chr1	PacBio	CDS	40304320	40304391	.	-	.	gene_id "ENSG00000049089"; transcript_id "G261.3";
chr1	PacBio	CDS	40304476	40304529	.	-	.	gene_id "ENSG00000049089"; transcript_id "G261.3";
chr1	PacBio	CDS	40304794	40304847	.	-	.	gene_id "ENSG00000049089"; transcript_id "G261.3";
chr1	PacBio	CDS	40305715	40305768	.	-	.	gene_id "ENSG00000049089"; transcript_id "G261.3";
chr1	PacBio	CDS	40306143	40306187	.	-	.	gene_id "ENSG00000049089"; transcript_id "G261.3";
chr1	PacBio	CDS	40307446	40307499	.	-	.	gene_id "ENSG00000049089"; transcript_id "G261.3";
chr1	PacBio	CDS	40307703	40307756	.	-	.	gene_id "ENSG00000049089"; transcript_id "G261.3";
chr1	PacBio	CDS	40308192	40308245	.	-	.	gene_id "ENSG00000049089"; transcript_id "G261.3";
chr1	PacBio	CDS	40309938	40309991	.	-	.	gene_id "ENSG00000049089"; transcript_id "G261.3";
chr1	PacBio	CDS	40310111	40310164	.	-	.	gene_id "ENSG00000049089"; transcript_id "G261.3";
chr1	PacBio	CDS	40310264	40310317	.	-	.	gene_id "ENSG00000049089"; transcript_id "G261.3";
chr1	PacBio	CDS	40310714	40310767	.	-	.	gene_id "ENSG00000049089"; transcript_id "G261.3";
chr1	PacBio	CDS	40311093	40311146	.	-	.	gene_id "ENSG00000049089"; transcript_id "G261.3";
chr1	PacBio	CDS	40311230	40311286	.	-	.	gene_id "ENSG00000049089"; transcript_id "G261.3";
chr1	PacBio	CDS	40311488	40311547	.	-	.	gene_id "ENSG00000049089"; transcript_id "G261.3";
chr1	PacBio	CDS	40311662	40311715	.	-	.	gene_id "ENSG00000049089"; transcript_id "G261.3";
chr1	PacBio	CDS	40312059	40312112	.	-	.	gene_id "ENSG00000049089"; transcript_id "G261.3";
chr1	PacBio	CDS	40312456	40312479	.	-	.	gene_id "ENSG00000049089"; transcript_id "G261.3";
chr1	PacBio	CDS	40312574	40312609	.	-	.	gene_id "ENSG00000049089"; transcript_id "G261.3";
chr1	PacBio	CDS	40312731	40312751	.	-	.	gene_id "ENSG00000049089"; transcript_id "G261.3";
chr1	PacBio	transcript	40300530	40312633	.	-	.	gene_id "ENSG00000049089"; transcript_id "G261.4";
chr1	PacBio	exon	40300530	40301381	.	-	.	gene_id "ENSG00000049089"; transcript_id "G261.4";
chr1	PacBio	exon	40301812	40301889	.	-	.	gene_id "ENSG00000049089"; transcript_id "G261.4";
chr1	PacBio	exon	40302621	40302809	.	-	.	gene_id "ENSG00000049089"; transcript_id "G261.4";
chr1	PacBio	exon	40303131	40303185	.	-	.	gene_id "ENSG00000049089"; transcript_id "G261.4";
chr1	PacBio	exon	40303530	40303676	.	-	.	gene_id "ENSG00000049089"; transcript_id "G261.4";
chr1	PacBio	exon	40303807	40303839	.	-	.	gene_id "ENSG00000049089"; transcript_id "G261.4";
chr1	PacBio	exon	40303928	40303972	.	-	.	gene_id "ENSG00000049089"; transcript_id "G261.4";
chr1	PacBio	exon	40304064	40304099	.	-	.	gene_id "ENSG00000049089"; transcript_id "G261.4";
chr1	PacBio	exon	40304320	40304391	.	-	.	gene_id "ENSG00000049089"; transcript_id "G261.4";
chr1	PacBio	exon	40304476	40304847	.	-	.	gene_id "ENSG00000049089"; transcript_id "G261.4";
chr1	PacBio	exon	40305715	40305768	.	-	.	gene_id "ENSG00000049089"; transcript_id "G261.4";
chr1	PacBio	exon	40306143	40306187	.	-	.	gene_id "ENSG00000049089"; transcript_id "G261.4";
chr1	PacBio	exon	40307446	40307499	.	-	.	gene_id "ENSG00000049089"; transcript_id "G261.4";
chr1	PacBio	exon	40307703	40307756	.	-	.	gene_id "ENSG00000049089"; transcript_id "G261.4";
chr1	PacBio	exon	40308192	40308245	.	-	.	gene_id "ENSG00000049089"; transcript_id "G261.4";
chr1	PacBio	exon	40309938	40309991	.	-	.	gene_id "ENSG00000049089"; transcript_id "G261.4";
chr1	PacBio	exon	40310111	40310164	.	-	.	gene_id "ENSG00000049089"; transcript_id "G261.4";
chr1	PacBio	exon	40310264	40310317	.	-	.	gene_id "ENSG00000049089"; transcript_id "G261.4";
chr1	PacBio	exon	40310714	40310767	.	-	.	gene_id "ENSG00000049089"; transcript_id "G261.4";
chr1	PacBio	exon	40311093	40311146	.	-	.	gene_id "ENSG00000049089"; transcript_id "G261.4";
chr1	PacBio	exon	40311230	40311286	.	-	.	gene_id "ENSG00000049089"; transcript_id "G261.4";
chr1	PacBio	exon	40311500	40311547	.	-	.	gene_id "ENSG00000049089"; transcript_id "G261.4";
chr1	PacBio	exon	40311662	40311715	.	-	.	gene_id "ENSG00000049089"; transcript_id "G261.4";
chr1	PacBio	exon	40312059	40312112	.	-	.	gene_id "ENSG00000049089"; transcript_id "G261.4";
chr1	PacBio	exon	40312456	40312479	.	-	.	gene_id "ENSG00000049089"; transcript_id "G261.4";
chr1	PacBio	exon	40312574	40312633	.	-	.	gene_id "ENSG00000049089"; transcript_id "G261.4";
chr1	PacBio	CDS	40304557	40304847	.	-	.	gene_id "ENSG00000049089"; transcript_id "G261.4";
chr1	PacBio	CDS	40305715	40305768	.	-	.	gene_id "ENSG00000049089"; transcript_id "G261.4";
chr1	PacBio	CDS	40306143	40306187	.	-	.	gene_id "ENSG00000049089"; transcript_id "G261.4";
chr1	PacBio	CDS	40307446	40307499	.	-	.	gene_id "ENSG00000049089"; transcript_id "G261.4";
chr1	PacBio	CDS	40307703	40307756	.	-	.	gene_id "ENSG00000049089"; transcript_id "G261.4";
chr1	PacBio	CDS	40308192	40308245	.	-	.	gene_id "ENSG00000049089"; transcript_id "G261.4";
chr1	PacBio	CDS	40309938	40309991	.	-	.	gene_id "ENSG00000049089"; transcript_id "G261.4";
chr1	PacBio	CDS	40310111	40310164	.	-	.	gene_id "ENSG00000049089"; transcript_id "G261.4";
chr1	PacBio	CDS	40310264	40310317	.	-	.	gene_id "ENSG00000049089"; transcript_id "G261.4";
chr1	PacBio	CDS	40310714	40310767	.	-	.	gene_id "ENSG00000049089"; transcript_id "G261.4";
chr1	PacBio	CDS	40311093	40311146	.	-	.	gene_id "ENSG00000049089"; transcript_id "G261.4";
chr1	PacBio	CDS	40311230	40311262	.	-	.	gene_id "ENSG00000049089"; transcript_id "G261.4";
chr1	PacBio	transcript	40300532	40312538	.	-	.	gene_id "ENSG00000049089"; transcript_id "G261.5";
chr1	PacBio	exon	40300532	40301381	.	-	.	gene_id "ENSG00000049089"; transcript_id "G261.5";
chr1	PacBio	exon	40301812	40301889	.	-	.	gene_id "ENSG00000049089"; transcript_id "G261.5";
chr1	PacBio	exon	40302621	40302809	.	-	.	gene_id "ENSG00000049089"; transcript_id "G261.5";
chr1	PacBio	exon	40303131	40303185	.	-	.	gene_id "ENSG00000049089"; transcript_id "G261.5";
chr1	PacBio	exon	40303530	40303676	.	-	.	gene_id "ENSG00000049089"; transcript_id "G261.5";
chr1	PacBio	exon	40303807	40303839	.	-	.	gene_id "ENSG00000049089"; transcript_id "G261.5";
chr1	PacBio	exon	40303928	40303972	.	-	.	gene_id "ENSG00000049089"; transcript_id "G261.5";
chr1	PacBio	exon	40304064	40304099	.	-	.	gene_id "ENSG00000049089"; transcript_id "G261.5";
chr1	PacBio	exon	40304320	40304391	.	-	.	gene_id "ENSG00000049089"; transcript_id "G261.5";
chr1	PacBio	exon	40304476	40304847	.	-	.	gene_id "ENSG00000049089"; transcript_id "G261.5";
chr1	PacBio	exon	40305715	40306187	.	-	.	gene_id "ENSG00000049089"; transcript_id "G261.5";
chr1	PacBio	exon	40306284	40306401	.	-	.	gene_id "ENSG00000049089"; transcript_id "G261.5";
chr1	PacBio	exon	40307446	40307499	.	-	.	gene_id "ENSG00000049089"; transcript_id "G261.5";
chr1	PacBio	exon	40307703	40307756	.	-	.	gene_id "ENSG00000049089"; transcript_id "G261.5";
chr1	PacBio	exon	40308192	40308245	.	-	.	gene_id "ENSG00000049089"; transcript_id "G261.5";
chr1	PacBio	exon	40309938	40309991	.	-	.	gene_id "ENSG00000049089"; transcript_id "G261.5";
chr1	PacBio	exon	40310111	40310164	.	-	.	gene_id "ENSG00000049089"; transcript_id "G261.5";
chr1	PacBio	exon	40310264	40310317	.	-	.	gene_id "ENSG00000049089"; transcript_id "G261.5";
chr1	PacBio	exon	40310714	40310767	.	-	.	gene_id "ENSG00000049089"; transcript_id "G261.5";
chr1	PacBio	exon	40311093	40311146	.	-	.	gene_id "ENSG00000049089"; transcript_id "G261.5";
chr1	PacBio	exon	40311230	40311286	.	-	.	gene_id "ENSG00000049089"; transcript_id "G261.5";
chr1	PacBio	exon	40311500	40311547	.	-	.	gene_id "ENSG00000049089"; transcript_id "G261.5";
chr1	PacBio	exon	40311662	40311715	.	-	.	gene_id "ENSG00000049089"; transcript_id "G261.5";
chr1	PacBio	exon	40312059	40312112	.	-	.	gene_id "ENSG00000049089"; transcript_id "G261.5";
chr1	PacBio	exon	40312456	40312538	.	-	.	gene_id "ENSG00000049089"; transcript_id "G261.5";
chr1	PacBio	CDS	40301182	40301381	.	-	.	gene_id "ENSG00000049089"; transcript_id "G261.5";
chr1	PacBio	CDS	40301812	40301889	.	-	.	gene_id "ENSG00000049089"; transcript_id "G261.5";
chr1	PacBio	CDS	40302621	40302809	.	-	.	gene_id "ENSG00000049089"; transcript_id "G261.5";
chr1	PacBio	CDS	40303131	40303140	.	-	.	gene_id "ENSG00000049089"; transcript_id "G261.5";
chr1	PacBio	transcript	40300532	40312614	.	-	.	gene_id "ENSG00000049089"; transcript_id "G261.6";
chr1	PacBio	exon	40300532	40301381	.	-	.	gene_id "ENSG00000049089"; transcript_id "G261.6";
chr1	PacBio	exon	40301812	40301889	.	-	.	gene_id "ENSG00000049089"; transcript_id "G261.6";
chr1	PacBio	exon	40302621	40302809	.	-	.	gene_id "ENSG00000049089"; transcript_id "G261.6";
chr1	PacBio	exon	40303131	40303185	.	-	.	gene_id "ENSG00000049089"; transcript_id "G261.6";
chr1	PacBio	exon	40303530	40303676	.	-	.	gene_id "ENSG00000049089"; transcript_id "G261.6";
chr1	PacBio	exon	40303807	40303839	.	-	.	gene_id "ENSG00000049089"; transcript_id "G261.6";
chr1	PacBio	exon	40303928	40303972	.	-	.	gene_id "ENSG00000049089"; transcript_id "G261.6";
chr1	PacBio	exon	40304064	40304099	.	-	.	gene_id "ENSG00000049089"; transcript_id "G261.6";
chr1	PacBio	exon	40304320	40304391	.	-	.	gene_id "ENSG00000049089"; transcript_id "G261.6";
chr1	PacBio	exon	40304476	40304847	.	-	.	gene_id "ENSG00000049089"; transcript_id "G261.6";
chr1	PacBio	exon	40305715	40306187	.	-	.	gene_id "ENSG00000049089"; transcript_id "G261.6";
chr1	PacBio	exon	40307446	40307499	.	-	.	gene_id "ENSG00000049089"; transcript_id "G261.6";
chr1	PacBio	exon	40307703	40307756	.	-	.	gene_id "ENSG00000049089"; transcript_id "G261.6";
chr1	PacBio	exon	40308192	40308245	.	-	.	gene_id "ENSG00000049089"; transcript_id "G261.6";
chr1	PacBio	exon	40309938	40309991	.	-	.	gene_id "ENSG00000049089"; transcript_id "G261.6";
chr1	PacBio	exon	40310111	40310164	.	-	.	gene_id "ENSG00000049089"; transcript_id "G261.6";
chr1	PacBio	exon	40310264	40310317	.	-	.	gene_id "ENSG00000049089"; transcript_id "G261.6";
chr1	PacBio	exon	40310714	40310767	.	-	.	gene_id "ENSG00000049089"; transcript_id "G261.6";
chr1	PacBio	exon	40311093	40311146	.	-	.	gene_id "ENSG00000049089"; transcript_id "G261.6";
chr1	PacBio	exon	40311230	40311286	.	-	.	gene_id "ENSG00000049089"; transcript_id "G261.6";
chr1	PacBio	exon	40311500	40311547	.	-	.	gene_id "ENSG00000049089"; transcript_id "G261.6";
chr1	PacBio	exon	40311662	40311715	.	-	.	gene_id "ENSG00000049089"; transcript_id "G261.6";
chr1	PacBio	exon	40312059	40312112	.	-	.	gene_id "ENSG00000049089"; transcript_id "G261.6";
chr1	PacBio	exon	40312456	40312479	.	-	.	gene_id "ENSG00000049089"; transcript_id "G261.6";
chr1	PacBio	exon	40312574	40312614	.	-	.	gene_id "ENSG00000049089"; transcript_id "G261.6";
chr1	PacBio	CDS	40305897	40306187	.	-	.	gene_id "ENSG00000049089"; transcript_id "G261.6";
chr1	PacBio	CDS	40307446	40307499	.	-	.	gene_id "ENSG00000049089"; transcript_id "G261.6";
chr1	PacBio	CDS	40307703	40307756	.	-	.	gene_id "ENSG00000049089"; transcript_id "G261.6";
chr1	PacBio	CDS	40308192	40308245	.	-	.	gene_id "ENSG00000049089"; transcript_id "G261.6";
chr1	PacBio	CDS	40309938	40309991	.	-	.	gene_id "ENSG00000049089"; transcript_id "G261.6";
chr1	PacBio	CDS	40310111	40310164	.	-	.	gene_id "ENSG00000049089"; transcript_id "G261.6";
chr1	PacBio	CDS	40310264	40310317	.	-	.	gene_id "ENSG00000049089"; transcript_id "G261.6";
chr1	PacBio	CDS	40310714	40310767	.	-	.	gene_id "ENSG00000049089"; transcript_id "G261.6";
chr1	PacBio	CDS	40311093	40311146	.	-	.	gene_id "ENSG00000049089"; transcript_id "G261.6";
chr1	PacBio	CDS	40311230	40311262	.	-	.	gene_id "ENSG00000049089"; transcript_id "G261.6";
chr1	PacBio	transcript	40373645	40423326	.	+	.	gene_id "ENSG00000084070"; transcript_id "G262.1";
chr1	PacBio	exon	40373645	40374223	.	+	.	gene_id "ENSG00000084070"; transcript_id "G262.1";
chr1	PacBio	exon	40406736	40406869	.	+	.	gene_id "ENSG00000084070"; transcript_id "G262.1";
chr1	PacBio	exon	40408653	40408738	.	+	.	gene_id "ENSG00000084070"; transcript_id "G262.1";
chr1	PacBio	exon	40409757	40409835	.	+	.	gene_id "ENSG00000084070"; transcript_id "G262.1";
chr1	PacBio	exon	40413016	40413102	.	+	.	gene_id "ENSG00000084070"; transcript_id "G262.1";
chr1	PacBio	exon	40414159	40414240	.	+	.	gene_id "ENSG00000084070"; transcript_id "G262.1";
chr1	PacBio	exon	40415272	40415381	.	+	.	gene_id "ENSG00000084070"; transcript_id "G262.1";
chr1	PacBio	exon	40416176	40416341	.	+	.	gene_id "ENSG00000084070"; transcript_id "G262.1";
chr1	PacBio	exon	40416780	40417096	.	+	.	gene_id "ENSG00000084070"; transcript_id "G262.1";
chr1	PacBio	exon	40421667	40421800	.	+	.	gene_id "ENSG00000084070"; transcript_id "G262.1";
chr1	PacBio	exon	40421976	40423326	.	+	.	gene_id "ENSG00000084070"; transcript_id "G262.1";
chr1	PacBio	CDS	40374121	40374223	.	+	.	gene_id "ENSG00000084070"; transcript_id "G262.1";
chr1	PacBio	CDS	40406736	40406869	.	+	.	gene_id "ENSG00000084070"; transcript_id "G262.1";
chr1	PacBio	CDS	40408653	40408738	.	+	.	gene_id "ENSG00000084070"; transcript_id "G262.1";
chr1	PacBio	CDS	40409757	40409835	.	+	.	gene_id "ENSG00000084070"; transcript_id "G262.1";
chr1	PacBio	CDS	40413016	40413102	.	+	.	gene_id "ENSG00000084070"; transcript_id "G262.1";
chr1	PacBio	CDS	40414159	40414240	.	+	.	gene_id "ENSG00000084070"; transcript_id "G262.1";
chr1	PacBio	CDS	40415272	40415381	.	+	.	gene_id "ENSG00000084070"; transcript_id "G262.1";
chr1	PacBio	CDS	40416176	40416341	.	+	.	gene_id "ENSG00000084070"; transcript_id "G262.1";
chr1	PacBio	CDS	40416780	40417096	.	+	.	gene_id "ENSG00000084070"; transcript_id "G262.1";
chr1	PacBio	CDS	40421667	40421800	.	+	.	gene_id "ENSG00000084070"; transcript_id "G262.1";
chr1	PacBio	CDS	40421976	40421979	.	+	.	gene_id "ENSG00000084070"; transcript_id "G262.1";
chr1	PacBio	transcript	40373664	40422116	.	+	.	gene_id "ENSG00000084070"; transcript_id "G262.2";
chr1	PacBio	exon	40373664	40374223	.	+	.	gene_id "ENSG00000084070"; transcript_id "G262.2";
chr1	PacBio	exon	40406736	40406869	.	+	.	gene_id "ENSG00000084070"; transcript_id "G262.2";
chr1	PacBio	exon	40408653	40408738	.	+	.	gene_id "ENSG00000084070"; transcript_id "G262.2";
chr1	PacBio	exon	40409757	40409835	.	+	.	gene_id "ENSG00000084070"; transcript_id "G262.2";
chr1	PacBio	exon	40413016	40413102	.	+	.	gene_id "ENSG00000084070"; transcript_id "G262.2";
chr1	PacBio	exon	40414159	40414240	.	+	.	gene_id "ENSG00000084070"; transcript_id "G262.2";
chr1	PacBio	exon	40415272	40415381	.	+	.	gene_id "ENSG00000084070"; transcript_id "G262.2";
chr1	PacBio	exon	40416176	40416341	.	+	.	gene_id "ENSG00000084070"; transcript_id "G262.2";
chr1	PacBio	exon	40416780	40417096	.	+	.	gene_id "ENSG00000084070"; transcript_id "G262.2";
chr1	PacBio	exon	40421976	40422116	.	+	.	gene_id "ENSG00000084070"; transcript_id "G262.2";
chr1	PacBio	CDS	40374121	40374223	.	+	.	gene_id "ENSG00000084070"; transcript_id "G262.2";
chr1	PacBio	CDS	40406736	40406869	.	+	.	gene_id "ENSG00000084070"; transcript_id "G262.2";
chr1	PacBio	CDS	40408653	40408738	.	+	.	gene_id "ENSG00000084070"; transcript_id "G262.2";
chr1	PacBio	CDS	40409757	40409835	.	+	.	gene_id "ENSG00000084070"; transcript_id "G262.2";
chr1	PacBio	CDS	40413016	40413102	.	+	.	gene_id "ENSG00000084070"; transcript_id "G262.2";
chr1	PacBio	CDS	40414159	40414240	.	+	.	gene_id "ENSG00000084070"; transcript_id "G262.2";
chr1	PacBio	CDS	40415272	40415381	.	+	.	gene_id "ENSG00000084070"; transcript_id "G262.2";
chr1	PacBio	CDS	40416176	40416341	.	+	.	gene_id "ENSG00000084070"; transcript_id "G262.2";
chr1	PacBio	CDS	40416780	40417096	.	+	.	gene_id "ENSG00000084070"; transcript_id "G262.2";
chr1	PacBio	CDS	40421976	40422101	.	+	.	gene_id "ENSG00000084070"; transcript_id "G262.2";
chr1	PacBio	transcript	40373664	40423326	.	+	.	gene_id "ENSG00000084070"; transcript_id "G262.3";
chr1	PacBio	exon	40373664	40374223	.	+	.	gene_id "ENSG00000084070"; transcript_id "G262.3";
chr1	PacBio	exon	40406736	40406869	.	+	.	gene_id "ENSG00000084070"; transcript_id "G262.3";
chr1	PacBio	exon	40408653	40408738	.	+	.	gene_id "ENSG00000084070"; transcript_id "G262.3";
chr1	PacBio	exon	40409757	40409835	.	+	.	gene_id "ENSG00000084070"; transcript_id "G262.3";
chr1	PacBio	exon	40413016	40413102	.	+	.	gene_id "ENSG00000084070"; transcript_id "G262.3";
chr1	PacBio	exon	40414159	40414240	.	+	.	gene_id "ENSG00000084070"; transcript_id "G262.3";
chr1	PacBio	exon	40415272	40415381	.	+	.	gene_id "ENSG00000084070"; transcript_id "G262.3";
chr1	PacBio	exon	40416176	40416341	.	+	.	gene_id "ENSG00000084070"; transcript_id "G262.3";
chr1	PacBio	exon	40416780	40417096	.	+	.	gene_id "ENSG00000084070"; transcript_id "G262.3";
chr1	PacBio	exon	40421976	40423326	.	+	.	gene_id "ENSG00000084070"; transcript_id "G262.3";
chr1	PacBio	CDS	40374121	40374223	.	+	.	gene_id "ENSG00000084070"; transcript_id "G262.3";
chr1	PacBio	CDS	40406736	40406869	.	+	.	gene_id "ENSG00000084070"; transcript_id "G262.3";
chr1	PacBio	CDS	40408653	40408738	.	+	.	gene_id "ENSG00000084070"; transcript_id "G262.3";
chr1	PacBio	CDS	40409757	40409835	.	+	.	gene_id "ENSG00000084070"; transcript_id "G262.3";
chr1	PacBio	CDS	40413016	40413102	.	+	.	gene_id "ENSG00000084070"; transcript_id "G262.3";
chr1	PacBio	CDS	40414159	40414240	.	+	.	gene_id "ENSG00000084070"; transcript_id "G262.3";
chr1	PacBio	CDS	40415272	40415381	.	+	.	gene_id "ENSG00000084070"; transcript_id "G262.3";
chr1	PacBio	CDS	40416176	40416341	.	+	.	gene_id "ENSG00000084070"; transcript_id "G262.3";
chr1	PacBio	CDS	40416780	40417096	.	+	.	gene_id "ENSG00000084070"; transcript_id "G262.3";
chr1	PacBio	CDS	40421976	40422101	.	+	.	gene_id "ENSG00000084070"; transcript_id "G262.3";
chr1	PacBio	transcript	40373667	40423326	.	+	.	gene_id "ENSG00000084070"; transcript_id "G262.4";
chr1	PacBio	exon	40373667	40374223	.	+	.	gene_id "ENSG00000084070"; transcript_id "G262.4";
chr1	PacBio	exon	40375747	40375816	.	+	.	gene_id "ENSG00000084070"; transcript_id "G262.4";
chr1	PacBio	exon	40406736	40406869	.	+	.	gene_id "ENSG00000084070"; transcript_id "G262.4";
chr1	PacBio	exon	40408653	40408738	.	+	.	gene_id "ENSG00000084070"; transcript_id "G262.4";
chr1	PacBio	exon	40409757	40409835	.	+	.	gene_id "ENSG00000084070"; transcript_id "G262.4";
chr1	PacBio	exon	40413016	40413102	.	+	.	gene_id "ENSG00000084070"; transcript_id "G262.4";
chr1	PacBio	exon	40414159	40414240	.	+	.	gene_id "ENSG00000084070"; transcript_id "G262.4";
chr1	PacBio	exon	40415272	40415381	.	+	.	gene_id "ENSG00000084070"; transcript_id "G262.4";
chr1	PacBio	exon	40416176	40416341	.	+	.	gene_id "ENSG00000084070"; transcript_id "G262.4";
chr1	PacBio	exon	40416780	40417096	.	+	.	gene_id "ENSG00000084070"; transcript_id "G262.4";
chr1	PacBio	exon	40421976	40423326	.	+	.	gene_id "ENSG00000084070"; transcript_id "G262.4";
chr1	PacBio	CDS	40408665	40408738	.	+	.	gene_id "ENSG00000084070"; transcript_id "G262.4";
chr1	PacBio	CDS	40409757	40409835	.	+	.	gene_id "ENSG00000084070"; transcript_id "G262.4";
chr1	PacBio	CDS	40413016	40413102	.	+	.	gene_id "ENSG00000084070"; transcript_id "G262.4";
chr1	PacBio	CDS	40414159	40414240	.	+	.	gene_id "ENSG00000084070"; transcript_id "G262.4";
chr1	PacBio	CDS	40415272	40415381	.	+	.	gene_id "ENSG00000084070"; transcript_id "G262.4";
chr1	PacBio	CDS	40416176	40416341	.	+	.	gene_id "ENSG00000084070"; transcript_id "G262.4";
chr1	PacBio	CDS	40416780	40417096	.	+	.	gene_id "ENSG00000084070"; transcript_id "G262.4";
chr1	PacBio	CDS	40421976	40422101	.	+	.	gene_id "ENSG00000084070"; transcript_id "G262.4";
chr1	PacBio	transcript	40373691	40423326	.	+	.	gene_id "ENSG00000084070"; transcript_id "G262.5";
chr1	PacBio	exon	40373691	40374223	.	+	.	gene_id "ENSG00000084070"; transcript_id "G262.5";
chr1	PacBio	exon	40406736	40406869	.	+	.	gene_id "ENSG00000084070"; transcript_id "G262.5";
chr1	PacBio	exon	40408653	40409835	.	+	.	gene_id "ENSG00000084070"; transcript_id "G262.5";
chr1	PacBio	exon	40413016	40413102	.	+	.	gene_id "ENSG00000084070"; transcript_id "G262.5";
chr1	PacBio	exon	40414159	40414240	.	+	.	gene_id "ENSG00000084070"; transcript_id "G262.5";
chr1	PacBio	exon	40415272	40415381	.	+	.	gene_id "ENSG00000084070"; transcript_id "G262.5";
chr1	PacBio	exon	40416176	40416341	.	+	.	gene_id "ENSG00000084070"; transcript_id "G262.5";
chr1	PacBio	exon	40416780	40417096	.	+	.	gene_id "ENSG00000084070"; transcript_id "G262.5";
chr1	PacBio	exon	40421976	40423326	.	+	.	gene_id "ENSG00000084070"; transcript_id "G262.5";
chr1	PacBio	CDS	40409803	40409835	.	+	.	gene_id "ENSG00000084070"; transcript_id "G262.5";
chr1	PacBio	CDS	40413016	40413102	.	+	.	gene_id "ENSG00000084070"; transcript_id "G262.5";
chr1	PacBio	CDS	40414159	40414240	.	+	.	gene_id "ENSG00000084070"; transcript_id "G262.5";
chr1	PacBio	CDS	40415272	40415381	.	+	.	gene_id "ENSG00000084070"; transcript_id "G262.5";
chr1	PacBio	CDS	40416176	40416341	.	+	.	gene_id "ENSG00000084070"; transcript_id "G262.5";
chr1	PacBio	CDS	40416780	40417096	.	+	.	gene_id "ENSG00000084070"; transcript_id "G262.5";
chr1	PacBio	CDS	40421976	40422101	.	+	.	gene_id "ENSG00000084070"; transcript_id "G262.5";
chr1	PacBio	transcript	40373697	40422122	.	+	.	gene_id "ENSG00000084070"; transcript_id "G262.6";
chr1	PacBio	exon	40373697	40374223	.	+	.	gene_id "ENSG00000084070"; transcript_id "G262.6";
chr1	PacBio	exon	40406736	40406869	.	+	.	gene_id "ENSG00000084070"; transcript_id "G262.6";
chr1	PacBio	exon	40408653	40408738	.	+	.	gene_id "ENSG00000084070"; transcript_id "G262.6";
chr1	PacBio	exon	40409757	40409835	.	+	.	gene_id "ENSG00000084070"; transcript_id "G262.6";
chr1	PacBio	exon	40413016	40413102	.	+	.	gene_id "ENSG00000084070"; transcript_id "G262.6";
chr1	PacBio	exon	40414159	40414240	.	+	.	gene_id "ENSG00000084070"; transcript_id "G262.6";
chr1	PacBio	exon	40415272	40415381	.	+	.	gene_id "ENSG00000084070"; transcript_id "G262.6";
chr1	PacBio	exon	40416176	40416341	.	+	.	gene_id "ENSG00000084070"; transcript_id "G262.6";
chr1	PacBio	exon	40416780	40417096	.	+	.	gene_id "ENSG00000084070"; transcript_id "G262.6";
chr1	PacBio	exon	40421667	40421800	.	+	.	gene_id "ENSG00000084070"; transcript_id "G262.6";
chr1	PacBio	exon	40421976	40422122	.	+	.	gene_id "ENSG00000084070"; transcript_id "G262.6";
chr1	PacBio	CDS	40374121	40374223	.	+	.	gene_id "ENSG00000084070"; transcript_id "G262.6";
chr1	PacBio	CDS	40406736	40406869	.	+	.	gene_id "ENSG00000084070"; transcript_id "G262.6";
chr1	PacBio	CDS	40408653	40408738	.	+	.	gene_id "ENSG00000084070"; transcript_id "G262.6";
chr1	PacBio	CDS	40409757	40409835	.	+	.	gene_id "ENSG00000084070"; transcript_id "G262.6";
chr1	PacBio	CDS	40413016	40413102	.	+	.	gene_id "ENSG00000084070"; transcript_id "G262.6";
chr1	PacBio	CDS	40414159	40414240	.	+	.	gene_id "ENSG00000084070"; transcript_id "G262.6";
chr1	PacBio	CDS	40415272	40415381	.	+	.	gene_id "ENSG00000084070"; transcript_id "G262.6";
chr1	PacBio	CDS	40416176	40416341	.	+	.	gene_id "ENSG00000084070"; transcript_id "G262.6";
chr1	PacBio	CDS	40416780	40417096	.	+	.	gene_id "ENSG00000084070"; transcript_id "G262.6";
chr1	PacBio	CDS	40421667	40421800	.	+	.	gene_id "ENSG00000084070"; transcript_id "G262.6";
chr1	PacBio	CDS	40421976	40421979	.	+	.	gene_id "ENSG00000084070"; transcript_id "G262.6";
chr1	PacBio	transcript	40373703	40423324	.	+	.	gene_id "ENSG00000084070"; transcript_id "G262.7";
chr1	PacBio	exon	40373703	40374223	.	+	.	gene_id "ENSG00000084070"; transcript_id "G262.7";
chr1	PacBio	exon	40406736	40406869	.	+	.	gene_id "ENSG00000084070"; transcript_id "G262.7";
chr1	PacBio	exon	40408653	40408738	.	+	.	gene_id "ENSG00000084070"; transcript_id "G262.7";
chr1	PacBio	exon	40409757	40409835	.	+	.	gene_id "ENSG00000084070"; transcript_id "G262.7";
chr1	PacBio	exon	40413016	40414240	.	+	.	gene_id "ENSG00000084070"; transcript_id "G262.7";
chr1	PacBio	exon	40415272	40415381	.	+	.	gene_id "ENSG00000084070"; transcript_id "G262.7";
chr1	PacBio	exon	40416176	40416341	.	+	.	gene_id "ENSG00000084070"; transcript_id "G262.7";
chr1	PacBio	exon	40416780	40417096	.	+	.	gene_id "ENSG00000084070"; transcript_id "G262.7";
chr1	PacBio	exon	40421976	40423324	.	+	.	gene_id "ENSG00000084070"; transcript_id "G262.7";
chr1	PacBio	CDS	40414222	40414240	.	+	.	gene_id "ENSG00000084070"; transcript_id "G262.7";
chr1	PacBio	CDS	40415272	40415381	.	+	.	gene_id "ENSG00000084070"; transcript_id "G262.7";
chr1	PacBio	CDS	40416176	40416341	.	+	.	gene_id "ENSG00000084070"; transcript_id "G262.7";
chr1	PacBio	CDS	40416780	40417096	.	+	.	gene_id "ENSG00000084070"; transcript_id "G262.7";
chr1	PacBio	CDS	40421976	40422101	.	+	.	gene_id "ENSG00000084070"; transcript_id "G262.7";
chr1	PacBio	transcript	40373705	40423327	.	+	.	gene_id "ENSG00000084070"; transcript_id "G262.8";
chr1	PacBio	exon	40373705	40374223	.	+	.	gene_id "ENSG00000084070"; transcript_id "G262.8";
chr1	PacBio	exon	40413016	40413102	.	+	.	gene_id "ENSG00000084070"; transcript_id "G262.8";
chr1	PacBio	exon	40414159	40414240	.	+	.	gene_id "ENSG00000084070"; transcript_id "G262.8";
chr1	PacBio	exon	40415272	40415381	.	+	.	gene_id "ENSG00000084070"; transcript_id "G262.8";
chr1	PacBio	exon	40416176	40416341	.	+	.	gene_id "ENSG00000084070"; transcript_id "G262.8";
chr1	PacBio	exon	40416780	40417096	.	+	.	gene_id "ENSG00000084070"; transcript_id "G262.8";
chr1	PacBio	exon	40421976	40423327	.	+	.	gene_id "ENSG00000084070"; transcript_id "G262.8";
chr1	PacBio	CDS	40413100	40413102	.	+	.	gene_id "ENSG00000084070"; transcript_id "G262.8";
chr1	PacBio	CDS	40414159	40414240	.	+	.	gene_id "ENSG00000084070"; transcript_id "G262.8";
chr1	PacBio	CDS	40415272	40415381	.	+	.	gene_id "ENSG00000084070"; transcript_id "G262.8";
chr1	PacBio	CDS	40416176	40416341	.	+	.	gene_id "ENSG00000084070"; transcript_id "G262.8";
chr1	PacBio	CDS	40416780	40417096	.	+	.	gene_id "ENSG00000084070"; transcript_id "G262.8";
chr1	PacBio	CDS	40421976	40422101	.	+	.	gene_id "ENSG00000084070"; transcript_id "G262.8";
chr1	PacBio	transcript	40373707	40423326	.	+	.	gene_id "ENSG00000084070"; transcript_id "G262.9";
chr1	PacBio	exon	40373707	40374223	.	+	.	gene_id "ENSG00000084070"; transcript_id "G262.9";
chr1	PacBio	exon	40408653	40408738	.	+	.	gene_id "ENSG00000084070"; transcript_id "G262.9";
chr1	PacBio	exon	40409757	40409835	.	+	.	gene_id "ENSG00000084070"; transcript_id "G262.9";
chr1	PacBio	exon	40413016	40413102	.	+	.	gene_id "ENSG00000084070"; transcript_id "G262.9";
chr1	PacBio	exon	40414159	40414240	.	+	.	gene_id "ENSG00000084070"; transcript_id "G262.9";
chr1	PacBio	exon	40415272	40415381	.	+	.	gene_id "ENSG00000084070"; transcript_id "G262.9";
chr1	PacBio	exon	40416176	40416341	.	+	.	gene_id "ENSG00000084070"; transcript_id "G262.9";
chr1	PacBio	exon	40416780	40417096	.	+	.	gene_id "ENSG00000084070"; transcript_id "G262.9";
chr1	PacBio	exon	40421976	40423326	.	+	.	gene_id "ENSG00000084070"; transcript_id "G262.9";
chr1	PacBio	CDS	40408665	40408738	.	+	.	gene_id "ENSG00000084070"; transcript_id "G262.9";
chr1	PacBio	CDS	40409757	40409835	.	+	.	gene_id "ENSG00000084070"; transcript_id "G262.9";
chr1	PacBio	CDS	40413016	40413102	.	+	.	gene_id "ENSG00000084070"; transcript_id "G262.9";
chr1	PacBio	CDS	40414159	40414240	.	+	.	gene_id "ENSG00000084070"; transcript_id "G262.9";
chr1	PacBio	CDS	40415272	40415381	.	+	.	gene_id "ENSG00000084070"; transcript_id "G262.9";
chr1	PacBio	CDS	40416176	40416341	.	+	.	gene_id "ENSG00000084070"; transcript_id "G262.9";
chr1	PacBio	CDS	40416780	40417096	.	+	.	gene_id "ENSG00000084070"; transcript_id "G262.9";
chr1	PacBio	CDS	40421976	40422101	.	+	.	gene_id "ENSG00000084070"; transcript_id "G262.9";
chr1	PacBio	transcript	40373711	40417989	.	+	.	gene_id "ENSG00000084070"; transcript_id "G262.10";
chr1	PacBio	exon	40373711	40374223	.	+	.	gene_id "ENSG00000084070"; transcript_id "G262.10";
chr1	PacBio	exon	40406736	40406869	.	+	.	gene_id "ENSG00000084070"; transcript_id "G262.10";
chr1	PacBio	exon	40408653	40408738	.	+	.	gene_id "ENSG00000084070"; transcript_id "G262.10";
chr1	PacBio	exon	40409757	40409835	.	+	.	gene_id "ENSG00000084070"; transcript_id "G262.10";
chr1	PacBio	exon	40413016	40414240	.	+	.	gene_id "ENSG00000084070"; transcript_id "G262.10";
chr1	PacBio	exon	40415272	40415381	.	+	.	gene_id "ENSG00000084070"; transcript_id "G262.10";
chr1	PacBio	exon	40416176	40416341	.	+	.	gene_id "ENSG00000084070"; transcript_id "G262.10";
chr1	PacBio	exon	40416780	40417989	.	+	.	gene_id "ENSG00000084070"; transcript_id "G262.10";
chr1	PacBio	CDS	40414222	40414240	.	+	.	gene_id "ENSG00000084070"; transcript_id "G262.10";
chr1	PacBio	CDS	40415272	40415381	.	+	.	gene_id "ENSG00000084070"; transcript_id "G262.10";
chr1	PacBio	CDS	40416176	40416341	.	+	.	gene_id "ENSG00000084070"; transcript_id "G262.10";
chr1	PacBio	CDS	40416780	40417180	.	+	.	gene_id "ENSG00000084070"; transcript_id "G262.10";
chr1	PacBio	transcript	40373718	40423017	.	+	.	gene_id "ENSG00000084070"; transcript_id "G262.12";
chr1	PacBio	exon	40373718	40374223	.	+	.	gene_id "ENSG00000084070"; transcript_id "G262.12";
chr1	PacBio	exon	40406736	40406869	.	+	.	gene_id "ENSG00000084070"; transcript_id "G262.12";
chr1	PacBio	exon	40408653	40408738	.	+	.	gene_id "ENSG00000084070"; transcript_id "G262.12";
chr1	PacBio	exon	40409757	40409835	.	+	.	gene_id "ENSG00000084070"; transcript_id "G262.12";
chr1	PacBio	exon	40413016	40413102	.	+	.	gene_id "ENSG00000084070"; transcript_id "G262.12";
chr1	PacBio	exon	40414159	40414240	.	+	.	gene_id "ENSG00000084070"; transcript_id "G262.12";
chr1	PacBio	exon	40415272	40415381	.	+	.	gene_id "ENSG00000084070"; transcript_id "G262.12";
chr1	PacBio	exon	40416176	40416341	.	+	.	gene_id "ENSG00000084070"; transcript_id "G262.12";
chr1	PacBio	exon	40416780	40417096	.	+	.	gene_id "ENSG00000084070"; transcript_id "G262.12";
chr1	PacBio	exon	40421976	40423017	.	+	.	gene_id "ENSG00000084070"; transcript_id "G262.12";
chr1	PacBio	CDS	40374121	40374223	.	+	.	gene_id "ENSG00000084070"; transcript_id "G262.12";
chr1	PacBio	CDS	40406736	40406869	.	+	.	gene_id "ENSG00000084070"; transcript_id "G262.12";
chr1	PacBio	CDS	40408653	40408738	.	+	.	gene_id "ENSG00000084070"; transcript_id "G262.12";
chr1	PacBio	CDS	40409757	40409835	.	+	.	gene_id "ENSG00000084070"; transcript_id "G262.12";
chr1	PacBio	CDS	40413016	40413102	.	+	.	gene_id "ENSG00000084070"; transcript_id "G262.12";
chr1	PacBio	CDS	40414159	40414240	.	+	.	gene_id "ENSG00000084070"; transcript_id "G262.12";
chr1	PacBio	CDS	40415272	40415381	.	+	.	gene_id "ENSG00000084070"; transcript_id "G262.12";
chr1	PacBio	CDS	40416176	40416341	.	+	.	gene_id "ENSG00000084070"; transcript_id "G262.12";
chr1	PacBio	CDS	40416780	40417096	.	+	.	gene_id "ENSG00000084070"; transcript_id "G262.12";
chr1	PacBio	CDS	40421976	40422101	.	+	.	gene_id "ENSG00000084070"; transcript_id "G262.12";
chr1	PacBio	transcript	40373720	40418209	.	+	.	gene_id "ENSG00000084070"; transcript_id "G262.15";
chr1	PacBio	exon	40373720	40374223	.	+	.	gene_id "ENSG00000084070"; transcript_id "G262.15";
chr1	PacBio	exon	40406736	40406869	.	+	.	gene_id "ENSG00000084070"; transcript_id "G262.15";
chr1	PacBio	exon	40408653	40408738	.	+	.	gene_id "ENSG00000084070"; transcript_id "G262.15";
chr1	PacBio	exon	40409757	40409835	.	+	.	gene_id "ENSG00000084070"; transcript_id "G262.15";
chr1	PacBio	exon	40413016	40413102	.	+	.	gene_id "ENSG00000084070"; transcript_id "G262.15";
chr1	PacBio	exon	40414159	40414240	.	+	.	gene_id "ENSG00000084070"; transcript_id "G262.15";
chr1	PacBio	exon	40415272	40415381	.	+	.	gene_id "ENSG00000084070"; transcript_id "G262.15";
chr1	PacBio	exon	40416176	40416341	.	+	.	gene_id "ENSG00000084070"; transcript_id "G262.15";
chr1	PacBio	exon	40416780	40418209	.	+	.	gene_id "ENSG00000084070"; transcript_id "G262.15";
chr1	PacBio	CDS	40374121	40374223	.	+	.	gene_id "ENSG00000084070"; transcript_id "G262.15";
chr1	PacBio	CDS	40406736	40406869	.	+	.	gene_id "ENSG00000084070"; transcript_id "G262.15";
chr1	PacBio	CDS	40408653	40408738	.	+	.	gene_id "ENSG00000084070"; transcript_id "G262.15";
chr1	PacBio	CDS	40409757	40409835	.	+	.	gene_id "ENSG00000084070"; transcript_id "G262.15";
chr1	PacBio	CDS	40413016	40413102	.	+	.	gene_id "ENSG00000084070"; transcript_id "G262.15";
chr1	PacBio	CDS	40414159	40414240	.	+	.	gene_id "ENSG00000084070"; transcript_id "G262.15";
chr1	PacBio	CDS	40415272	40415381	.	+	.	gene_id "ENSG00000084070"; transcript_id "G262.15";
chr1	PacBio	CDS	40416176	40416341	.	+	.	gene_id "ENSG00000084070"; transcript_id "G262.15";
chr1	PacBio	CDS	40416780	40417180	.	+	.	gene_id "ENSG00000084070"; transcript_id "G262.15";
chr1	PacBio	transcript	40373720	40422095	.	+	.	gene_id "ENSG00000084070"; transcript_id "G262.14";
chr1	PacBio	exon	40373720	40374223	.	+	.	gene_id "ENSG00000084070"; transcript_id "G262.14";
chr1	PacBio	exon	40406736	40406869	.	+	.	gene_id "ENSG00000084070"; transcript_id "G262.14";
chr1	PacBio	exon	40408653	40408738	.	+	.	gene_id "ENSG00000084070"; transcript_id "G262.14";
chr1	PacBio	exon	40409757	40409835	.	+	.	gene_id "ENSG00000084070"; transcript_id "G262.14";
chr1	PacBio	exon	40413016	40413102	.	+	.	gene_id "ENSG00000084070"; transcript_id "G262.14";
chr1	PacBio	exon	40414159	40414240	.	+	.	gene_id "ENSG00000084070"; transcript_id "G262.14";
chr1	PacBio	exon	40415272	40415381	.	+	.	gene_id "ENSG00000084070"; transcript_id "G262.14";
chr1	PacBio	exon	40416176	40416341	.	+	.	gene_id "ENSG00000084070"; transcript_id "G262.14";
chr1	PacBio	exon	40416780	40417096	.	+	.	gene_id "ENSG00000084070"; transcript_id "G262.14";
chr1	PacBio	exon	40421055	40422095	.	+	.	gene_id "ENSG00000084070"; transcript_id "G262.14";
chr1	PacBio	CDS	40374121	40374223	.	+	.	gene_id "ENSG00000084070"; transcript_id "G262.14";
chr1	PacBio	CDS	40406736	40406869	.	+	.	gene_id "ENSG00000084070"; transcript_id "G262.14";
chr1	PacBio	CDS	40408653	40408738	.	+	.	gene_id "ENSG00000084070"; transcript_id "G262.14";
chr1	PacBio	CDS	40409757	40409835	.	+	.	gene_id "ENSG00000084070"; transcript_id "G262.14";
chr1	PacBio	CDS	40413016	40413102	.	+	.	gene_id "ENSG00000084070"; transcript_id "G262.14";
chr1	PacBio	CDS	40414159	40414240	.	+	.	gene_id "ENSG00000084070"; transcript_id "G262.14";
chr1	PacBio	CDS	40415272	40415381	.	+	.	gene_id "ENSG00000084070"; transcript_id "G262.14";
chr1	PacBio	CDS	40416176	40416341	.	+	.	gene_id "ENSG00000084070"; transcript_id "G262.14";
chr1	PacBio	CDS	40416780	40417096	.	+	.	gene_id "ENSG00000084070"; transcript_id "G262.14";
chr1	PacBio	CDS	40421055	40421129	.	+	.	gene_id "ENSG00000084070"; transcript_id "G262.14";
chr1	PacBio	transcript	40373720	40423317	.	+	.	gene_id "ENSG00000084070"; transcript_id "G262.13";
chr1	PacBio	exon	40373720	40374223	.	+	.	gene_id "ENSG00000084070"; transcript_id "G262.13";
chr1	PacBio	exon	40406736	40406869	.	+	.	gene_id "ENSG00000084070"; transcript_id "G262.13";
chr1	PacBio	exon	40408653	40408738	.	+	.	gene_id "ENSG00000084070"; transcript_id "G262.13";
chr1	PacBio	exon	40409757	40409835	.	+	.	gene_id "ENSG00000084070"; transcript_id "G262.13";
chr1	PacBio	exon	40413016	40413102	.	+	.	gene_id "ENSG00000084070"; transcript_id "G262.13";
chr1	PacBio	exon	40414159	40414240	.	+	.	gene_id "ENSG00000084070"; transcript_id "G262.13";
chr1	PacBio	exon	40415272	40415381	.	+	.	gene_id "ENSG00000084070"; transcript_id "G262.13";
chr1	PacBio	exon	40416176	40416341	.	+	.	gene_id "ENSG00000084070"; transcript_id "G262.13";
chr1	PacBio	exon	40416780	40417096	.	+	.	gene_id "ENSG00000084070"; transcript_id "G262.13";
chr1	PacBio	exon	40421055	40421084	.	+	.	gene_id "ENSG00000084070"; transcript_id "G262.13";
chr1	PacBio	exon	40421976	40423317	.	+	.	gene_id "ENSG00000084070"; transcript_id "G262.13";
chr1	PacBio	CDS	40374121	40374223	.	+	.	gene_id "ENSG00000084070"; transcript_id "G262.13";
chr1	PacBio	CDS	40406736	40406869	.	+	.	gene_id "ENSG00000084070"; transcript_id "G262.13";
chr1	PacBio	CDS	40408653	40408738	.	+	.	gene_id "ENSG00000084070"; transcript_id "G262.13";
chr1	PacBio	CDS	40409757	40409835	.	+	.	gene_id "ENSG00000084070"; transcript_id "G262.13";
chr1	PacBio	CDS	40413016	40413102	.	+	.	gene_id "ENSG00000084070"; transcript_id "G262.13";
chr1	PacBio	CDS	40414159	40414240	.	+	.	gene_id "ENSG00000084070"; transcript_id "G262.13";
chr1	PacBio	CDS	40415272	40415381	.	+	.	gene_id "ENSG00000084070"; transcript_id "G262.13";
chr1	PacBio	CDS	40416176	40416341	.	+	.	gene_id "ENSG00000084070"; transcript_id "G262.13";
chr1	PacBio	CDS	40416780	40417096	.	+	.	gene_id "ENSG00000084070"; transcript_id "G262.13";
chr1	PacBio	CDS	40421055	40421084	.	+	.	gene_id "ENSG00000084070"; transcript_id "G262.13";
chr1	PacBio	CDS	40421976	40422101	.	+	.	gene_id "ENSG00000084070"; transcript_id "G262.13";
chr1	PacBio	transcript	40373721	40423326	.	+	.	gene_id "ENSG00000084070"; transcript_id "G262.16";
chr1	PacBio	exon	40373721	40374223	.	+	.	gene_id "ENSG00000084070"; transcript_id "G262.16";
chr1	PacBio	exon	40404896	40404961	.	+	.	gene_id "ENSG00000084070"; transcript_id "G262.16";
chr1	PacBio	exon	40406736	40406869	.	+	.	gene_id "ENSG00000084070"; transcript_id "G262.16";
chr1	PacBio	exon	40408653	40408738	.	+	.	gene_id "ENSG00000084070"; transcript_id "G262.16";
chr1	PacBio	exon	40409757	40409835	.	+	.	gene_id "ENSG00000084070"; transcript_id "G262.16";
chr1	PacBio	exon	40413016	40413102	.	+	.	gene_id "ENSG00000084070"; transcript_id "G262.16";
chr1	PacBio	exon	40414159	40414240	.	+	.	gene_id "ENSG00000084070"; transcript_id "G262.16";
chr1	PacBio	exon	40415272	40415381	.	+	.	gene_id "ENSG00000084070"; transcript_id "G262.16";
chr1	PacBio	exon	40416176	40416341	.	+	.	gene_id "ENSG00000084070"; transcript_id "G262.16";
chr1	PacBio	exon	40416780	40417096	.	+	.	gene_id "ENSG00000084070"; transcript_id "G262.16";
chr1	PacBio	exon	40421976	40423326	.	+	.	gene_id "ENSG00000084070"; transcript_id "G262.16";
chr1	PacBio	CDS	40374121	40374223	.	+	.	gene_id "ENSG00000084070"; transcript_id "G262.16";
chr1	PacBio	CDS	40404896	40404961	.	+	.	gene_id "ENSG00000084070"; transcript_id "G262.16";
chr1	PacBio	CDS	40406736	40406869	.	+	.	gene_id "ENSG00000084070"; transcript_id "G262.16";
chr1	PacBio	CDS	40408653	40408738	.	+	.	gene_id "ENSG00000084070"; transcript_id "G262.16";
chr1	PacBio	CDS	40409757	40409835	.	+	.	gene_id "ENSG00000084070"; transcript_id "G262.16";
chr1	PacBio	CDS	40413016	40413102	.	+	.	gene_id "ENSG00000084070"; transcript_id "G262.16";
chr1	PacBio	CDS	40414159	40414240	.	+	.	gene_id "ENSG00000084070"; transcript_id "G262.16";
chr1	PacBio	CDS	40415272	40415381	.	+	.	gene_id "ENSG00000084070"; transcript_id "G262.16";
chr1	PacBio	CDS	40416176	40416341	.	+	.	gene_id "ENSG00000084070"; transcript_id "G262.16";
chr1	PacBio	CDS	40416780	40417096	.	+	.	gene_id "ENSG00000084070"; transcript_id "G262.16";
chr1	PacBio	CDS	40421976	40422101	.	+	.	gene_id "ENSG00000084070"; transcript_id "G262.16";
chr1	PacBio	transcript	40373724	40422267	.	+	.	gene_id "ENSG00000084070"; transcript_id "G262.18";
chr1	PacBio	exon	40373724	40374223	.	+	.	gene_id "ENSG00000084070"; transcript_id "G262.18";
chr1	PacBio	exon	40406736	40406869	.	+	.	gene_id "ENSG00000084070"; transcript_id "G262.18";
chr1	PacBio	exon	40408653	40408738	.	+	.	gene_id "ENSG00000084070"; transcript_id "G262.18";
chr1	PacBio	exon	40409757	40409835	.	+	.	gene_id "ENSG00000084070"; transcript_id "G262.18";
chr1	PacBio	exon	40413016	40413102	.	+	.	gene_id "ENSG00000084070"; transcript_id "G262.18";
chr1	PacBio	exon	40414159	40414240	.	+	.	gene_id "ENSG00000084070"; transcript_id "G262.18";
chr1	PacBio	exon	40415272	40415381	.	+	.	gene_id "ENSG00000084070"; transcript_id "G262.18";
chr1	PacBio	exon	40416176	40416341	.	+	.	gene_id "ENSG00000084070"; transcript_id "G262.18";
chr1	PacBio	exon	40416780	40417096	.	+	.	gene_id "ENSG00000084070"; transcript_id "G262.18";
chr1	PacBio	exon	40421667	40421800	.	+	.	gene_id "ENSG00000084070"; transcript_id "G262.18";
chr1	PacBio	exon	40421976	40422267	.	+	.	gene_id "ENSG00000084070"; transcript_id "G262.18";
chr1	PacBio	CDS	40374121	40374223	.	+	.	gene_id "ENSG00000084070"; transcript_id "G262.18";
chr1	PacBio	CDS	40406736	40406869	.	+	.	gene_id "ENSG00000084070"; transcript_id "G262.18";
chr1	PacBio	CDS	40408653	40408738	.	+	.	gene_id "ENSG00000084070"; transcript_id "G262.18";
chr1	PacBio	CDS	40409757	40409835	.	+	.	gene_id "ENSG00000084070"; transcript_id "G262.18";
chr1	PacBio	CDS	40413016	40413102	.	+	.	gene_id "ENSG00000084070"; transcript_id "G262.18";
chr1	PacBio	CDS	40414159	40414240	.	+	.	gene_id "ENSG00000084070"; transcript_id "G262.18";
chr1	PacBio	CDS	40415272	40415381	.	+	.	gene_id "ENSG00000084070"; transcript_id "G262.18";
chr1	PacBio	CDS	40416176	40416341	.	+	.	gene_id "ENSG00000084070"; transcript_id "G262.18";
chr1	PacBio	CDS	40416780	40417096	.	+	.	gene_id "ENSG00000084070"; transcript_id "G262.18";
chr1	PacBio	CDS	40421667	40421800	.	+	.	gene_id "ENSG00000084070"; transcript_id "G262.18";
chr1	PacBio	CDS	40421976	40421979	.	+	.	gene_id "ENSG00000084070"; transcript_id "G262.18";
chr1	PacBio	transcript	40373724	40423320	.	+	.	gene_id "ENSG00000084070"; transcript_id "G262.17";
chr1	PacBio	exon	40373724	40374223	.	+	.	gene_id "ENSG00000084070"; transcript_id "G262.17";
chr1	PacBio	exon	40406736	40406869	.	+	.	gene_id "ENSG00000084070"; transcript_id "G262.17";
chr1	PacBio	exon	40408653	40408738	.	+	.	gene_id "ENSG00000084070"; transcript_id "G262.17";
chr1	PacBio	exon	40409757	40409835	.	+	.	gene_id "ENSG00000084070"; transcript_id "G262.17";
chr1	PacBio	exon	40413016	40413102	.	+	.	gene_id "ENSG00000084070"; transcript_id "G262.17";
chr1	PacBio	exon	40414159	40414240	.	+	.	gene_id "ENSG00000084070"; transcript_id "G262.17";
chr1	PacBio	exon	40415272	40415381	.	+	.	gene_id "ENSG00000084070"; transcript_id "G262.17";
chr1	PacBio	exon	40416176	40416341	.	+	.	gene_id "ENSG00000084070"; transcript_id "G262.17";
chr1	PacBio	exon	40416780	40417096	.	+	.	gene_id "ENSG00000084070"; transcript_id "G262.17";
chr1	PacBio	exon	40421055	40423320	.	+	.	gene_id "ENSG00000084070"; transcript_id "G262.17";
chr1	PacBio	CDS	40374121	40374223	.	+	.	gene_id "ENSG00000084070"; transcript_id "G262.17";
chr1	PacBio	CDS	40406736	40406869	.	+	.	gene_id "ENSG00000084070"; transcript_id "G262.17";
chr1	PacBio	CDS	40408653	40408738	.	+	.	gene_id "ENSG00000084070"; transcript_id "G262.17";
chr1	PacBio	CDS	40409757	40409835	.	+	.	gene_id "ENSG00000084070"; transcript_id "G262.17";
chr1	PacBio	CDS	40413016	40413102	.	+	.	gene_id "ENSG00000084070"; transcript_id "G262.17";
chr1	PacBio	CDS	40414159	40414240	.	+	.	gene_id "ENSG00000084070"; transcript_id "G262.17";
chr1	PacBio	CDS	40415272	40415381	.	+	.	gene_id "ENSG00000084070"; transcript_id "G262.17";
chr1	PacBio	CDS	40416176	40416341	.	+	.	gene_id "ENSG00000084070"; transcript_id "G262.17";
chr1	PacBio	CDS	40416780	40417096	.	+	.	gene_id "ENSG00000084070"; transcript_id "G262.17";
chr1	PacBio	CDS	40421055	40421129	.	+	.	gene_id "ENSG00000084070"; transcript_id "G262.17";
chr1	PacBio	transcript	40373724	40423326	.	+	.	gene_id "ENSG00000084070"; transcript_id "G262.19";
chr1	PacBio	exon	40373724	40374223	.	+	.	gene_id "ENSG00000084070"; transcript_id "G262.19";
chr1	PacBio	exon	40406736	40406869	.	+	.	gene_id "ENSG00000084070"; transcript_id "G262.19";
chr1	PacBio	exon	40408653	40408738	.	+	.	gene_id "ENSG00000084070"; transcript_id "G262.19";
chr1	PacBio	exon	40409757	40409835	.	+	.	gene_id "ENSG00000084070"; transcript_id "G262.19";
chr1	PacBio	exon	40414159	40414240	.	+	.	gene_id "ENSG00000084070"; transcript_id "G262.19";
chr1	PacBio	exon	40415272	40415381	.	+	.	gene_id "ENSG00000084070"; transcript_id "G262.19";
chr1	PacBio	exon	40416176	40416341	.	+	.	gene_id "ENSG00000084070"; transcript_id "G262.19";
chr1	PacBio	exon	40416780	40417096	.	+	.	gene_id "ENSG00000084070"; transcript_id "G262.19";
chr1	PacBio	exon	40421976	40423326	.	+	.	gene_id "ENSG00000084070"; transcript_id "G262.19";
chr1	PacBio	CDS	40374121	40374223	.	+	.	gene_id "ENSG00000084070"; transcript_id "G262.19";
chr1	PacBio	CDS	40406736	40406869	.	+	.	gene_id "ENSG00000084070"; transcript_id "G262.19";
chr1	PacBio	CDS	40408653	40408738	.	+	.	gene_id "ENSG00000084070"; transcript_id "G262.19";
chr1	PacBio	CDS	40409757	40409835	.	+	.	gene_id "ENSG00000084070"; transcript_id "G262.19";
chr1	PacBio	CDS	40414159	40414240	.	+	.	gene_id "ENSG00000084070"; transcript_id "G262.19";
chr1	PacBio	CDS	40415272	40415381	.	+	.	gene_id "ENSG00000084070"; transcript_id "G262.19";
chr1	PacBio	CDS	40416176	40416341	.	+	.	gene_id "ENSG00000084070"; transcript_id "G262.19";
chr1	PacBio	CDS	40416780	40417096	.	+	.	gene_id "ENSG00000084070"; transcript_id "G262.19";
chr1	PacBio	CDS	40421976	40422101	.	+	.	gene_id "ENSG00000084070"; transcript_id "G262.19";
chr1	PacBio	transcript	40373727	40409790	.	+	.	gene_id "ENSG00000084070"; transcript_id "G262.20";
chr1	PacBio	exon	40373727	40374223	.	+	.	gene_id "ENSG00000084070"; transcript_id "G262.20";
chr1	PacBio	exon	40406736	40406869	.	+	.	gene_id "ENSG00000084070"; transcript_id "G262.20";
chr1	PacBio	exon	40408653	40408738	.	+	.	gene_id "ENSG00000084070"; transcript_id "G262.20";
chr1	PacBio	exon	40409757	40409790	.	+	.	gene_id "ENSG00000084070"; transcript_id "G262.20";
chr1	PacBio	CDS	40374121	40374223	.	+	.	gene_id "ENSG00000084070"; transcript_id "G262.20";
chr1	PacBio	CDS	40406736	40406869	.	+	.	gene_id "ENSG00000084070"; transcript_id "G262.20";
chr1	PacBio	CDS	40408653	40408738	.	+	.	gene_id "ENSG00000084070"; transcript_id "G262.20";
chr1	PacBio	CDS	40409757	40409790	.	+	.	gene_id "ENSG00000084070"; transcript_id "G262.20";
chr1	PacBio	transcript	40373727	40422267	.	+	.	gene_id "ENSG00000084070"; transcript_id "G262.21";
chr1	PacBio	exon	40373727	40374223	.	+	.	gene_id "ENSG00000084070"; transcript_id "G262.21";
chr1	PacBio	exon	40406736	40406869	.	+	.	gene_id "ENSG00000084070"; transcript_id "G262.21";
chr1	PacBio	exon	40408653	40408738	.	+	.	gene_id "ENSG00000084070"; transcript_id "G262.21";
chr1	PacBio	exon	40409757	40409835	.	+	.	gene_id "ENSG00000084070"; transcript_id "G262.21";
chr1	PacBio	exon	40413016	40413102	.	+	.	gene_id "ENSG00000084070"; transcript_id "G262.21";
chr1	PacBio	exon	40414159	40414240	.	+	.	gene_id "ENSG00000084070"; transcript_id "G262.21";
chr1	PacBio	exon	40415272	40415381	.	+	.	gene_id "ENSG00000084070"; transcript_id "G262.21";
chr1	PacBio	exon	40416176	40416341	.	+	.	gene_id "ENSG00000084070"; transcript_id "G262.21";
chr1	PacBio	exon	40416780	40417096	.	+	.	gene_id "ENSG00000084070"; transcript_id "G262.21";
chr1	PacBio	exon	40421976	40422267	.	+	.	gene_id "ENSG00000084070"; transcript_id "G262.21";
chr1	PacBio	CDS	40374121	40374223	.	+	.	gene_id "ENSG00000084070"; transcript_id "G262.21";
chr1	PacBio	CDS	40406736	40406869	.	+	.	gene_id "ENSG00000084070"; transcript_id "G262.21";
chr1	PacBio	CDS	40408653	40408738	.	+	.	gene_id "ENSG00000084070"; transcript_id "G262.21";
chr1	PacBio	CDS	40409757	40409835	.	+	.	gene_id "ENSG00000084070"; transcript_id "G262.21";
chr1	PacBio	CDS	40413016	40413102	.	+	.	gene_id "ENSG00000084070"; transcript_id "G262.21";
chr1	PacBio	CDS	40414159	40414240	.	+	.	gene_id "ENSG00000084070"; transcript_id "G262.21";
chr1	PacBio	CDS	40415272	40415381	.	+	.	gene_id "ENSG00000084070"; transcript_id "G262.21";
chr1	PacBio	CDS	40416176	40416341	.	+	.	gene_id "ENSG00000084070"; transcript_id "G262.21";
chr1	PacBio	CDS	40416780	40417096	.	+	.	gene_id "ENSG00000084070"; transcript_id "G262.21";
chr1	PacBio	CDS	40421976	40422101	.	+	.	gene_id "ENSG00000084070"; transcript_id "G262.21";
chr1	PacBio	transcript	40374617	40423326	.	+	.	gene_id "ENSG00000084070"; transcript_id "G262.22";
chr1	PacBio	exon	40374617	40374708	.	+	.	gene_id "ENSG00000084070"; transcript_id "G262.22";
chr1	PacBio	exon	40406736	40406869	.	+	.	gene_id "ENSG00000084070"; transcript_id "G262.22";
chr1	PacBio	exon	40408653	40408738	.	+	.	gene_id "ENSG00000084070"; transcript_id "G262.22";
chr1	PacBio	exon	40409757	40409835	.	+	.	gene_id "ENSG00000084070"; transcript_id "G262.22";
chr1	PacBio	exon	40413016	40413102	.	+	.	gene_id "ENSG00000084070"; transcript_id "G262.22";
chr1	PacBio	exon	40414159	40414240	.	+	.	gene_id "ENSG00000084070"; transcript_id "G262.22";
chr1	PacBio	exon	40415272	40415381	.	+	.	gene_id "ENSG00000084070"; transcript_id "G262.22";
chr1	PacBio	exon	40416176	40416341	.	+	.	gene_id "ENSG00000084070"; transcript_id "G262.22";
chr1	PacBio	exon	40416780	40417096	.	+	.	gene_id "ENSG00000084070"; transcript_id "G262.22";
chr1	PacBio	exon	40421976	40423326	.	+	.	gene_id "ENSG00000084070"; transcript_id "G262.22";
chr1	PacBio	CDS	40374696	40374708	.	+	.	gene_id "ENSG00000084070"; transcript_id "G262.22";
chr1	PacBio	CDS	40406736	40406869	.	+	.	gene_id "ENSG00000084070"; transcript_id "G262.22";
chr1	PacBio	CDS	40408653	40408738	.	+	.	gene_id "ENSG00000084070"; transcript_id "G262.22";
chr1	PacBio	CDS	40409757	40409835	.	+	.	gene_id "ENSG00000084070"; transcript_id "G262.22";
chr1	PacBio	CDS	40413016	40413102	.	+	.	gene_id "ENSG00000084070"; transcript_id "G262.22";
chr1	PacBio	CDS	40414159	40414240	.	+	.	gene_id "ENSG00000084070"; transcript_id "G262.22";
chr1	PacBio	CDS	40415272	40415381	.	+	.	gene_id "ENSG00000084070"; transcript_id "G262.22";
chr1	PacBio	CDS	40416176	40416341	.	+	.	gene_id "ENSG00000084070"; transcript_id "G262.22";
chr1	PacBio	CDS	40416780	40417096	.	+	.	gene_id "ENSG00000084070"; transcript_id "G262.22";
chr1	PacBio	CDS	40421976	40422101	.	+	.	gene_id "ENSG00000084070"; transcript_id "G262.22";
chr1	PacBio	transcript	40374633	40423326	.	+	.	gene_id "ENSG00000084070"; transcript_id "G262.23";
chr1	PacBio	exon	40374633	40374708	.	+	.	gene_id "ENSG00000084070"; transcript_id "G262.23";
chr1	PacBio	exon	40406736	40406869	.	+	.	gene_id "ENSG00000084070"; transcript_id "G262.23";
chr1	PacBio	exon	40408653	40408738	.	+	.	gene_id "ENSG00000084070"; transcript_id "G262.23";
chr1	PacBio	exon	40409757	40409835	.	+	.	gene_id "ENSG00000084070"; transcript_id "G262.23";
chr1	PacBio	exon	40413016	40413102	.	+	.	gene_id "ENSG00000084070"; transcript_id "G262.23";
chr1	PacBio	exon	40414159	40414240	.	+	.	gene_id "ENSG00000084070"; transcript_id "G262.23";
chr1	PacBio	exon	40415272	40415381	.	+	.	gene_id "ENSG00000084070"; transcript_id "G262.23";
chr1	PacBio	exon	40416176	40416341	.	+	.	gene_id "ENSG00000084070"; transcript_id "G262.23";
chr1	PacBio	exon	40416780	40417096	.	+	.	gene_id "ENSG00000084070"; transcript_id "G262.23";
chr1	PacBio	exon	40421667	40421800	.	+	.	gene_id "ENSG00000084070"; transcript_id "G262.23";
chr1	PacBio	exon	40421976	40423326	.	+	.	gene_id "ENSG00000084070"; transcript_id "G262.23";
chr1	PacBio	CDS	40374696	40374708	.	+	.	gene_id "ENSG00000084070"; transcript_id "G262.23";
chr1	PacBio	CDS	40406736	40406869	.	+	.	gene_id "ENSG00000084070"; transcript_id "G262.23";
chr1	PacBio	CDS	40408653	40408738	.	+	.	gene_id "ENSG00000084070"; transcript_id "G262.23";
chr1	PacBio	CDS	40409757	40409835	.	+	.	gene_id "ENSG00000084070"; transcript_id "G262.23";
chr1	PacBio	CDS	40413016	40413102	.	+	.	gene_id "ENSG00000084070"; transcript_id "G262.23";
chr1	PacBio	CDS	40414159	40414240	.	+	.	gene_id "ENSG00000084070"; transcript_id "G262.23";
chr1	PacBio	CDS	40415272	40415381	.	+	.	gene_id "ENSG00000084070"; transcript_id "G262.23";
chr1	PacBio	CDS	40416176	40416341	.	+	.	gene_id "ENSG00000084070"; transcript_id "G262.23";
chr1	PacBio	CDS	40416780	40417096	.	+	.	gene_id "ENSG00000084070"; transcript_id "G262.23";
chr1	PacBio	CDS	40421667	40421800	.	+	.	gene_id "ENSG00000084070"; transcript_id "G262.23";
chr1	PacBio	CDS	40421976	40421979	.	+	.	gene_id "ENSG00000084070"; transcript_id "G262.23";
chr1	PacBio	transcript	40383800	40423326	.	+	.	gene_id "ENSG00000084070"; transcript_id "G262.24";
chr1	PacBio	exon	40383800	40383877	.	+	.	gene_id "ENSG00000084070"; transcript_id "G262.24";
chr1	PacBio	exon	40406736	40406869	.	+	.	gene_id "ENSG00000084070"; transcript_id "G262.24";
chr1	PacBio	exon	40408653	40408738	.	+	.	gene_id "ENSG00000084070"; transcript_id "G262.24";
chr1	PacBio	exon	40409757	40409835	.	+	.	gene_id "ENSG00000084070"; transcript_id "G262.24";
chr1	PacBio	exon	40413016	40413102	.	+	.	gene_id "ENSG00000084070"; transcript_id "G262.24";
chr1	PacBio	exon	40414159	40414240	.	+	.	gene_id "ENSG00000084070"; transcript_id "G262.24";
chr1	PacBio	exon	40415272	40415381	.	+	.	gene_id "ENSG00000084070"; transcript_id "G262.24";
chr1	PacBio	exon	40416176	40416341	.	+	.	gene_id "ENSG00000084070"; transcript_id "G262.24";
chr1	PacBio	exon	40416780	40417096	.	+	.	gene_id "ENSG00000084070"; transcript_id "G262.24";
chr1	PacBio	exon	40421976	40423326	.	+	.	gene_id "ENSG00000084070"; transcript_id "G262.24";
chr1	PacBio	CDS	40383850	40383877	.	+	.	gene_id "ENSG00000084070"; transcript_id "G262.24";
chr1	PacBio	CDS	40406736	40406869	.	+	.	gene_id "ENSG00000084070"; transcript_id "G262.24";
chr1	PacBio	CDS	40408653	40408738	.	+	.	gene_id "ENSG00000084070"; transcript_id "G262.24";
chr1	PacBio	CDS	40409757	40409835	.	+	.	gene_id "ENSG00000084070"; transcript_id "G262.24";
chr1	PacBio	CDS	40413016	40413102	.	+	.	gene_id "ENSG00000084070"; transcript_id "G262.24";
chr1	PacBio	CDS	40414159	40414240	.	+	.	gene_id "ENSG00000084070"; transcript_id "G262.24";
chr1	PacBio	CDS	40415272	40415381	.	+	.	gene_id "ENSG00000084070"; transcript_id "G262.24";
chr1	PacBio	CDS	40416176	40416341	.	+	.	gene_id "ENSG00000084070"; transcript_id "G262.24";
chr1	PacBio	CDS	40416780	40417096	.	+	.	gene_id "ENSG00000084070"; transcript_id "G262.24";
chr1	PacBio	CDS	40421976	40422101	.	+	.	gene_id "ENSG00000084070"; transcript_id "G262.24";
chr1	PacBio	transcript	40383827	40423320	.	+	.	gene_id "ENSG00000084070"; transcript_id "G262.25";
chr1	PacBio	exon	40383827	40383877	.	+	.	gene_id "ENSG00000084070"; transcript_id "G262.25";
chr1	PacBio	exon	40406736	40406869	.	+	.	gene_id "ENSG00000084070"; transcript_id "G262.25";
chr1	PacBio	exon	40408653	40408738	.	+	.	gene_id "ENSG00000084070"; transcript_id "G262.25";
chr1	PacBio	exon	40409757	40409835	.	+	.	gene_id "ENSG00000084070"; transcript_id "G262.25";
chr1	PacBio	exon	40413016	40413102	.	+	.	gene_id "ENSG00000084070"; transcript_id "G262.25";
chr1	PacBio	exon	40414159	40414240	.	+	.	gene_id "ENSG00000084070"; transcript_id "G262.25";
chr1	PacBio	exon	40415272	40415381	.	+	.	gene_id "ENSG00000084070"; transcript_id "G262.25";
chr1	PacBio	exon	40416176	40416341	.	+	.	gene_id "ENSG00000084070"; transcript_id "G262.25";
chr1	PacBio	exon	40416780	40417096	.	+	.	gene_id "ENSG00000084070"; transcript_id "G262.25";
chr1	PacBio	exon	40421055	40421084	.	+	.	gene_id "ENSG00000084070"; transcript_id "G262.25";
chr1	PacBio	exon	40421976	40423320	.	+	.	gene_id "ENSG00000084070"; transcript_id "G262.25";
chr1	PacBio	CDS	40383850	40383877	.	+	.	gene_id "ENSG00000084070"; transcript_id "G262.25";
chr1	PacBio	CDS	40406736	40406869	.	+	.	gene_id "ENSG00000084070"; transcript_id "G262.25";
chr1	PacBio	CDS	40408653	40408738	.	+	.	gene_id "ENSG00000084070"; transcript_id "G262.25";
chr1	PacBio	CDS	40409757	40409835	.	+	.	gene_id "ENSG00000084070"; transcript_id "G262.25";
chr1	PacBio	CDS	40413016	40413102	.	+	.	gene_id "ENSG00000084070"; transcript_id "G262.25";
chr1	PacBio	CDS	40414159	40414240	.	+	.	gene_id "ENSG00000084070"; transcript_id "G262.25";
chr1	PacBio	CDS	40415272	40415381	.	+	.	gene_id "ENSG00000084070"; transcript_id "G262.25";
chr1	PacBio	CDS	40416176	40416341	.	+	.	gene_id "ENSG00000084070"; transcript_id "G262.25";
chr1	PacBio	CDS	40416780	40417096	.	+	.	gene_id "ENSG00000084070"; transcript_id "G262.25";
chr1	PacBio	CDS	40421055	40421084	.	+	.	gene_id "ENSG00000084070"; transcript_id "G262.25";
chr1	PacBio	CDS	40421976	40422101	.	+	.	gene_id "ENSG00000084070"; transcript_id "G262.25";
chr1	PacBio	transcript	40450064	40463716	.	+	.	gene_id "ENSG00000187801"; transcript_id "G263.1";
chr1	PacBio	exon	40450064	40450175	.	+	.	gene_id "ENSG00000187801"; transcript_id "G263.1";
chr1	PacBio	exon	40450656	40451088	.	+	.	gene_id "ENSG00000187801"; transcript_id "G263.1";
chr1	PacBio	exon	40456945	40457071	.	+	.	gene_id "ENSG00000187801"; transcript_id "G263.1";
chr1	PacBio	exon	40457344	40457439	.	+	.	gene_id "ENSG00000187801"; transcript_id "G263.1";
chr1	PacBio	exon	40462421	40463716	.	+	.	gene_id "ENSG00000187801"; transcript_id "G263.1";
chr1	PacBio	CDS	40462498	40463589	.	+	.	gene_id "ENSG00000187801"; transcript_id "G263.1";
chr1	PacBio	transcript	40450176	40463714	.	+	.	gene_id "ENSG00000187801"; transcript_id "G263.2";
chr1	PacBio	exon	40450176	40451088	.	+	.	gene_id "ENSG00000187801"; transcript_id "G263.2";
chr1	PacBio	exon	40454203	40454288	.	+	.	gene_id "ENSG00000187801"; transcript_id "G263.2";
chr1	PacBio	exon	40456945	40457071	.	+	.	gene_id "ENSG00000187801"; transcript_id "G263.2";
chr1	PacBio	exon	40457344	40457439	.	+	.	gene_id "ENSG00000187801"; transcript_id "G263.2";
chr1	PacBio	exon	40462421	40463714	.	+	.	gene_id "ENSG00000187801"; transcript_id "G263.2";
chr1	PacBio	CDS	40450962	40451088	.	+	.	gene_id "ENSG00000187801"; transcript_id "G263.2";
chr1	PacBio	CDS	40454203	40454288	.	+	.	gene_id "ENSG00000187801"; transcript_id "G263.2";
chr1	PacBio	CDS	40456945	40457071	.	+	.	gene_id "ENSG00000187801"; transcript_id "G263.2";
chr1	PacBio	CDS	40457344	40457439	.	+	.	gene_id "ENSG00000187801"; transcript_id "G263.2";
chr1	PacBio	CDS	40462421	40463589	.	+	.	gene_id "ENSG00000187801"; transcript_id "G263.2";
chr1	PacBio	transcript	40477255	40480015	.	+	.	gene_id "ENSG00000187815"; transcript_id "G264.1";
chr1	PacBio	exon	40477255	40477894	.	+	.	gene_id "ENSG00000187815"; transcript_id "G264.1";
chr1	PacBio	exon	40479016	40480015	.	+	.	gene_id "ENSG00000187815"; transcript_id "G264.1";
chr1	PacBio	CDS	40477631	40477762	.	+	.	gene_id "ENSG00000187815"; transcript_id "G264.1";
chr1	PacBio	transcript	40477265	40496290	.	+	.	gene_id "ENSG00000187815"; transcript_id "G264.2";
chr1	PacBio	exon	40477265	40477894	.	+	.	gene_id "ENSG00000187815"; transcript_id "G264.2";
chr1	PacBio	exon	40479333	40479488	.	+	.	gene_id "ENSG00000187815"; transcript_id "G264.2";
chr1	PacBio	exon	40481763	40481854	.	+	.	gene_id "ENSG00000187815"; transcript_id "G264.2";
chr1	PacBio	exon	40489088	40489214	.	+	.	gene_id "ENSG00000187815"; transcript_id "G264.2";
chr1	PacBio	exon	40489526	40489624	.	+	.	gene_id "ENSG00000187815"; transcript_id "G264.2";
chr1	PacBio	exon	40494921	40496290	.	+	.	gene_id "ENSG00000187815"; transcript_id "G264.2";
chr1	PacBio	CDS	40479362	40479488	.	+	.	gene_id "ENSG00000187815"; transcript_id "G264.2";
chr1	PacBio	CDS	40481763	40481854	.	+	.	gene_id "ENSG00000187815"; transcript_id "G264.2";
chr1	PacBio	CDS	40489088	40489214	.	+	.	gene_id "ENSG00000187815"; transcript_id "G264.2";
chr1	PacBio	CDS	40489526	40489624	.	+	.	gene_id "ENSG00000187815"; transcript_id "G264.2";
chr1	PacBio	CDS	40494921	40496059	.	+	.	gene_id "ENSG00000187815"; transcript_id "G264.2";
chr1	PacBio	transcript	40477272	40496281	.	+	.	gene_id "ENSG00000187815"; transcript_id "G264.3";
chr1	PacBio	exon	40477272	40477894	.	+	.	gene_id "ENSG00000187815"; transcript_id "G264.3";
chr1	PacBio	exon	40479016	40479488	.	+	.	gene_id "ENSG00000187815"; transcript_id "G264.3";
chr1	PacBio	exon	40481763	40481854	.	+	.	gene_id "ENSG00000187815"; transcript_id "G264.3";
chr1	PacBio	exon	40489088	40489214	.	+	.	gene_id "ENSG00000187815"; transcript_id "G264.3";
chr1	PacBio	exon	40489526	40489624	.	+	.	gene_id "ENSG00000187815"; transcript_id "G264.3";
chr1	PacBio	exon	40494921	40496281	.	+	.	gene_id "ENSG00000187815"; transcript_id "G264.3";
chr1	PacBio	CDS	40479362	40479488	.	+	.	gene_id "ENSG00000187815"; transcript_id "G264.3";
chr1	PacBio	CDS	40481763	40481854	.	+	.	gene_id "ENSG00000187815"; transcript_id "G264.3";
chr1	PacBio	CDS	40489088	40489214	.	+	.	gene_id "ENSG00000187815"; transcript_id "G264.3";
chr1	PacBio	CDS	40489526	40489624	.	+	.	gene_id "ENSG00000187815"; transcript_id "G264.3";
chr1	PacBio	CDS	40494921	40496059	.	+	.	gene_id "ENSG00000187815"; transcript_id "G264.3";
chr1	PacBio	transcript	40508736	40516041	.	+	.	gene_id "ENSG00000164002"; transcript_id "G265.1";
chr1	PacBio	exon	40508736	40509790	.	+	.	gene_id "ENSG00000164002"; transcript_id "G265.1";
chr1	PacBio	exon	40514515	40516041	.	+	.	gene_id "ENSG00000164002"; transcript_id "G265.1";
chr1	PacBio	CDS	40514545	40515666	.	+	.	gene_id "ENSG00000164002"; transcript_id "G265.1";
chr1	PacBio	transcript	40508742	40516045	.	+	.	gene_id "ENSG00000164002"; transcript_id "G265.2";
chr1	PacBio	exon	40508742	40508908	.	+	.	gene_id "ENSG00000164002"; transcript_id "G265.2";
chr1	PacBio	exon	40514515	40516045	.	+	.	gene_id "ENSG00000164002"; transcript_id "G265.2";
chr1	PacBio	CDS	40514545	40515666	.	+	.	gene_id "ENSG00000164002"; transcript_id "G265.2";
chr1	PacBio	transcript	40620680	40665727	.	-	.	gene_id "ENSG00000117016"; transcript_id "G266.1";
chr1	PacBio	exon	40620680	40626729	.	-	.	gene_id "ENSG00000117016"; transcript_id "G266.1";
chr1	PacBio	exon	40628810	40628949	.	-	.	gene_id "ENSG00000117016"; transcript_id "G266.1";
chr1	PacBio	exon	40629271	40629372	.	-	.	gene_id "ENSG00000117016"; transcript_id "G266.1";
chr1	PacBio	exon	40633069	40633181	.	-	.	gene_id "ENSG00000117016"; transcript_id "G266.1";
chr1	PacBio	exon	40635916	40636057	.	-	.	gene_id "ENSG00000117016"; transcript_id "G266.1";
chr1	PacBio	exon	40641709	40641956	.	-	.	gene_id "ENSG00000117016"; transcript_id "G266.1";
chr1	PacBio	exon	40647668	40647842	.	-	.	gene_id "ENSG00000117016"; transcript_id "G266.1";
chr1	PacBio	exon	40665394	40665727	.	-	.	gene_id "ENSG00000117016"; transcript_id "G266.1";
chr1	PacBio	CDS	40626517	40626729	.	-	.	gene_id "ENSG00000117016"; transcript_id "G266.1";
chr1	PacBio	CDS	40628810	40628949	.	-	.	gene_id "ENSG00000117016"; transcript_id "G266.1";
chr1	PacBio	CDS	40629271	40629372	.	-	.	gene_id "ENSG00000117016"; transcript_id "G266.1";
chr1	PacBio	CDS	40633069	40633181	.	-	.	gene_id "ENSG00000117016"; transcript_id "G266.1";
chr1	PacBio	CDS	40635916	40636057	.	-	.	gene_id "ENSG00000117016"; transcript_id "G266.1";
chr1	PacBio	CDS	40641709	40641925	.	-	.	gene_id "ENSG00000117016"; transcript_id "G266.1";
chr1	PacBio	transcript	40691605	40771601	.	+	.	gene_id "ENSG00000066136"; transcript_id "G267.1";
chr1	PacBio	exon	40691605	40691867	.	+	.	gene_id "ENSG00000066136"; transcript_id "G267.1";
chr1	PacBio	exon	40738836	40738948	.	+	.	gene_id "ENSG00000066136"; transcript_id "G267.1";
chr1	PacBio	exon	40747534	40747605	.	+	.	gene_id "ENSG00000066136"; transcript_id "G267.1";
chr1	PacBio	exon	40749573	40749686	.	+	.	gene_id "ENSG00000066136"; transcript_id "G267.1";
chr1	PacBio	exon	40753151	40753246	.	+	.	gene_id "ENSG00000066136"; transcript_id "G267.1";
chr1	PacBio	exon	40758121	40758294	.	+	.	gene_id "ENSG00000066136"; transcript_id "G267.1";
chr1	PacBio	exon	40762888	40763046	.	+	.	gene_id "ENSG00000066136"; transcript_id "G267.1";
chr1	PacBio	exon	40766596	40766703	.	+	.	gene_id "ENSG00000066136"; transcript_id "G267.1";
chr1	PacBio	exon	40769356	40769415	.	+	.	gene_id "ENSG00000066136"; transcript_id "G267.1";
chr1	PacBio	exon	40770397	40771601	.	+	.	gene_id "ENSG00000066136"; transcript_id "G267.1";
chr1	PacBio	CDS	40738844	40738948	.	+	.	gene_id "ENSG00000066136"; transcript_id "G267.1";
chr1	PacBio	CDS	40747534	40747605	.	+	.	gene_id "ENSG00000066136"; transcript_id "G267.1";
chr1	PacBio	CDS	40749573	40749686	.	+	.	gene_id "ENSG00000066136"; transcript_id "G267.1";
chr1	PacBio	CDS	40753151	40753246	.	+	.	gene_id "ENSG00000066136"; transcript_id "G267.1";
chr1	PacBio	CDS	40758121	40758294	.	+	.	gene_id "ENSG00000066136"; transcript_id "G267.1";
chr1	PacBio	CDS	40762888	40763046	.	+	.	gene_id "ENSG00000066136"; transcript_id "G267.1";
chr1	PacBio	CDS	40766596	40766703	.	+	.	gene_id "ENSG00000066136"; transcript_id "G267.1";
chr1	PacBio	CDS	40769356	40769415	.	+	.	gene_id "ENSG00000066136"; transcript_id "G267.1";
chr1	PacBio	CDS	40770397	40770828	.	+	.	gene_id "ENSG00000066136"; transcript_id "G267.1";
chr1	PacBio	transcript	40691617	40771126	.	+	.	gene_id "ENSG00000066136"; transcript_id "G267.2";
chr1	PacBio	exon	40691617	40691867	.	+	.	gene_id "ENSG00000066136"; transcript_id "G267.2";
chr1	PacBio	exon	40738836	40738948	.	+	.	gene_id "ENSG00000066136"; transcript_id "G267.2";
chr1	PacBio	exon	40747534	40747605	.	+	.	gene_id "ENSG00000066136"; transcript_id "G267.2";
chr1	PacBio	exon	40749573	40749686	.	+	.	gene_id "ENSG00000066136"; transcript_id "G267.2";
chr1	PacBio	exon	40753151	40753246	.	+	.	gene_id "ENSG00000066136"; transcript_id "G267.2";
chr1	PacBio	exon	40758121	40758294	.	+	.	gene_id "ENSG00000066136"; transcript_id "G267.2";
chr1	PacBio	exon	40762888	40763046	.	+	.	gene_id "ENSG00000066136"; transcript_id "G267.2";
chr1	PacBio	exon	40766596	40766703	.	+	.	gene_id "ENSG00000066136"; transcript_id "G267.2";
chr1	PacBio	exon	40769356	40769415	.	+	.	gene_id "ENSG00000066136"; transcript_id "G267.2";
chr1	PacBio	exon	40770709	40771126	.	+	.	gene_id "ENSG00000066136"; transcript_id "G267.2";
chr1	PacBio	CDS	40738844	40738948	.	+	.	gene_id "ENSG00000066136"; transcript_id "G267.2";
chr1	PacBio	CDS	40747534	40747605	.	+	.	gene_id "ENSG00000066136"; transcript_id "G267.2";
chr1	PacBio	CDS	40749573	40749686	.	+	.	gene_id "ENSG00000066136"; transcript_id "G267.2";
chr1	PacBio	CDS	40753151	40753246	.	+	.	gene_id "ENSG00000066136"; transcript_id "G267.2";
chr1	PacBio	CDS	40758121	40758294	.	+	.	gene_id "ENSG00000066136"; transcript_id "G267.2";
chr1	PacBio	CDS	40762888	40763046	.	+	.	gene_id "ENSG00000066136"; transcript_id "G267.2";
chr1	PacBio	CDS	40766596	40766703	.	+	.	gene_id "ENSG00000066136"; transcript_id "G267.2";
chr1	PacBio	CDS	40769356	40769415	.	+	.	gene_id "ENSG00000066136"; transcript_id "G267.2";
chr1	PacBio	CDS	40770709	40770828	.	+	.	gene_id "ENSG00000066136"; transcript_id "G267.2";
chr1	PacBio	transcript	40691617	40771601	.	+	.	gene_id "ENSG00000066136"; transcript_id "G267.3";
chr1	PacBio	exon	40691617	40691867	.	+	.	gene_id "ENSG00000066136"; transcript_id "G267.3";
chr1	PacBio	exon	40738836	40738948	.	+	.	gene_id "ENSG00000066136"; transcript_id "G267.3";
chr1	PacBio	exon	40747534	40747605	.	+	.	gene_id "ENSG00000066136"; transcript_id "G267.3";
chr1	PacBio	exon	40749573	40749686	.	+	.	gene_id "ENSG00000066136"; transcript_id "G267.3";
chr1	PacBio	exon	40753151	40753246	.	+	.	gene_id "ENSG00000066136"; transcript_id "G267.3";
chr1	PacBio	exon	40758121	40758294	.	+	.	gene_id "ENSG00000066136"; transcript_id "G267.3";
chr1	PacBio	exon	40762888	40763046	.	+	.	gene_id "ENSG00000066136"; transcript_id "G267.3";
chr1	PacBio	exon	40766596	40766703	.	+	.	gene_id "ENSG00000066136"; transcript_id "G267.3";
chr1	PacBio	exon	40769356	40769415	.	+	.	gene_id "ENSG00000066136"; transcript_id "G267.3";
chr1	PacBio	exon	40770709	40771601	.	+	.	gene_id "ENSG00000066136"; transcript_id "G267.3";
chr1	PacBio	CDS	40738844	40738948	.	+	.	gene_id "ENSG00000066136"; transcript_id "G267.3";
chr1	PacBio	CDS	40747534	40747605	.	+	.	gene_id "ENSG00000066136"; transcript_id "G267.3";
chr1	PacBio	CDS	40749573	40749686	.	+	.	gene_id "ENSG00000066136"; transcript_id "G267.3";
chr1	PacBio	CDS	40753151	40753246	.	+	.	gene_id "ENSG00000066136"; transcript_id "G267.3";
chr1	PacBio	CDS	40758121	40758294	.	+	.	gene_id "ENSG00000066136"; transcript_id "G267.3";
chr1	PacBio	CDS	40762888	40763046	.	+	.	gene_id "ENSG00000066136"; transcript_id "G267.3";
chr1	PacBio	CDS	40766596	40766703	.	+	.	gene_id "ENSG00000066136"; transcript_id "G267.3";
chr1	PacBio	CDS	40769356	40769415	.	+	.	gene_id "ENSG00000066136"; transcript_id "G267.3";
chr1	PacBio	CDS	40770709	40770828	.	+	.	gene_id "ENSG00000066136"; transcript_id "G267.3";
chr1	PacBio	transcript	40691618	40771602	.	+	.	gene_id "ENSG00000066136"; transcript_id "G267.4";
chr1	PacBio	exon	40691618	40691867	.	+	.	gene_id "ENSG00000066136"; transcript_id "G267.4";
chr1	PacBio	exon	40738836	40738948	.	+	.	gene_id "ENSG00000066136"; transcript_id "G267.4";
chr1	PacBio	exon	40747534	40747605	.	+	.	gene_id "ENSG00000066136"; transcript_id "G267.4";
chr1	PacBio	exon	40749573	40749686	.	+	.	gene_id "ENSG00000066136"; transcript_id "G267.4";
chr1	PacBio	exon	40753151	40753246	.	+	.	gene_id "ENSG00000066136"; transcript_id "G267.4";
chr1	PacBio	exon	40758121	40758294	.	+	.	gene_id "ENSG00000066136"; transcript_id "G267.4";
chr1	PacBio	exon	40762888	40763046	.	+	.	gene_id "ENSG00000066136"; transcript_id "G267.4";
chr1	PacBio	exon	40766596	40766703	.	+	.	gene_id "ENSG00000066136"; transcript_id "G267.4";
chr1	PacBio	exon	40766918	40766974	.	+	.	gene_id "ENSG00000066136"; transcript_id "G267.4";
chr1	PacBio	exon	40769356	40769415	.	+	.	gene_id "ENSG00000066136"; transcript_id "G267.4";
chr1	PacBio	exon	40770397	40771602	.	+	.	gene_id "ENSG00000066136"; transcript_id "G267.4";
chr1	PacBio	CDS	40738844	40738948	.	+	.	gene_id "ENSG00000066136"; transcript_id "G267.4";
chr1	PacBio	CDS	40747534	40747605	.	+	.	gene_id "ENSG00000066136"; transcript_id "G267.4";
chr1	PacBio	CDS	40749573	40749686	.	+	.	gene_id "ENSG00000066136"; transcript_id "G267.4";
chr1	PacBio	CDS	40753151	40753246	.	+	.	gene_id "ENSG00000066136"; transcript_id "G267.4";
chr1	PacBio	CDS	40758121	40758294	.	+	.	gene_id "ENSG00000066136"; transcript_id "G267.4";
chr1	PacBio	CDS	40762888	40763046	.	+	.	gene_id "ENSG00000066136"; transcript_id "G267.4";
chr1	PacBio	CDS	40766596	40766703	.	+	.	gene_id "ENSG00000066136"; transcript_id "G267.4";
chr1	PacBio	CDS	40766918	40766974	.	+	.	gene_id "ENSG00000066136"; transcript_id "G267.4";
chr1	PacBio	CDS	40769356	40769415	.	+	.	gene_id "ENSG00000066136"; transcript_id "G267.4";
chr1	PacBio	CDS	40770397	40770828	.	+	.	gene_id "ENSG00000066136"; transcript_id "G267.4";
chr1	PacBio	transcript	40691679	40771125	.	+	.	gene_id "ENSG00000066136"; transcript_id "G267.5";
chr1	PacBio	exon	40691679	40691867	.	+	.	gene_id "ENSG00000066136"; transcript_id "G267.5";
chr1	PacBio	exon	40738836	40738948	.	+	.	gene_id "ENSG00000066136"; transcript_id "G267.5";
chr1	PacBio	exon	40747534	40747605	.	+	.	gene_id "ENSG00000066136"; transcript_id "G267.5";
chr1	PacBio	exon	40749573	40749686	.	+	.	gene_id "ENSG00000066136"; transcript_id "G267.5";
chr1	PacBio	exon	40753151	40753246	.	+	.	gene_id "ENSG00000066136"; transcript_id "G267.5";
chr1	PacBio	exon	40758121	40758294	.	+	.	gene_id "ENSG00000066136"; transcript_id "G267.5";
chr1	PacBio	exon	40762888	40763046	.	+	.	gene_id "ENSG00000066136"; transcript_id "G267.5";
chr1	PacBio	exon	40766596	40766703	.	+	.	gene_id "ENSG00000066136"; transcript_id "G267.5";
chr1	PacBio	exon	40769356	40769415	.	+	.	gene_id "ENSG00000066136"; transcript_id "G267.5";
chr1	PacBio	exon	40770397	40771125	.	+	.	gene_id "ENSG00000066136"; transcript_id "G267.5";
chr1	PacBio	CDS	40738844	40738948	.	+	.	gene_id "ENSG00000066136"; transcript_id "G267.5";
chr1	PacBio	CDS	40747534	40747605	.	+	.	gene_id "ENSG00000066136"; transcript_id "G267.5";
chr1	PacBio	CDS	40749573	40749686	.	+	.	gene_id "ENSG00000066136"; transcript_id "G267.5";
chr1	PacBio	CDS	40753151	40753246	.	+	.	gene_id "ENSG00000066136"; transcript_id "G267.5";
chr1	PacBio	CDS	40758121	40758294	.	+	.	gene_id "ENSG00000066136"; transcript_id "G267.5";
chr1	PacBio	CDS	40762888	40763046	.	+	.	gene_id "ENSG00000066136"; transcript_id "G267.5";
chr1	PacBio	CDS	40766596	40766703	.	+	.	gene_id "ENSG00000066136"; transcript_id "G267.5";
chr1	PacBio	CDS	40769356	40769415	.	+	.	gene_id "ENSG00000066136"; transcript_id "G267.5";
chr1	PacBio	CDS	40770397	40770828	.	+	.	gene_id "ENSG00000066136"; transcript_id "G267.5";
chr1	PacBio	transcript	40691683	40771608	.	+	.	gene_id "ENSG00000066136"; transcript_id "G267.6";
chr1	PacBio	exon	40691683	40691867	.	+	.	gene_id "ENSG00000066136"; transcript_id "G267.6";
chr1	PacBio	exon	40738836	40738948	.	+	.	gene_id "ENSG00000066136"; transcript_id "G267.6";
chr1	PacBio	exon	40747534	40747605	.	+	.	gene_id "ENSG00000066136"; transcript_id "G267.6";
chr1	PacBio	exon	40749573	40749686	.	+	.	gene_id "ENSG00000066136"; transcript_id "G267.6";
chr1	PacBio	exon	40753151	40753246	.	+	.	gene_id "ENSG00000066136"; transcript_id "G267.6";
chr1	PacBio	exon	40758121	40758294	.	+	.	gene_id "ENSG00000066136"; transcript_id "G267.6";
chr1	PacBio	exon	40762888	40763046	.	+	.	gene_id "ENSG00000066136"; transcript_id "G267.6";
chr1	PacBio	exon	40766596	40766703	.	+	.	gene_id "ENSG00000066136"; transcript_id "G267.6";
chr1	PacBio	exon	40766918	40766974	.	+	.	gene_id "ENSG00000066136"; transcript_id "G267.6";
chr1	PacBio	exon	40769356	40769415	.	+	.	gene_id "ENSG00000066136"; transcript_id "G267.6";
chr1	PacBio	exon	40770709	40771608	.	+	.	gene_id "ENSG00000066136"; transcript_id "G267.6";
chr1	PacBio	CDS	40738844	40738948	.	+	.	gene_id "ENSG00000066136"; transcript_id "G267.6";
chr1	PacBio	CDS	40747534	40747605	.	+	.	gene_id "ENSG00000066136"; transcript_id "G267.6";
chr1	PacBio	CDS	40749573	40749686	.	+	.	gene_id "ENSG00000066136"; transcript_id "G267.6";
chr1	PacBio	CDS	40753151	40753246	.	+	.	gene_id "ENSG00000066136"; transcript_id "G267.6";
chr1	PacBio	CDS	40758121	40758294	.	+	.	gene_id "ENSG00000066136"; transcript_id "G267.6";
chr1	PacBio	CDS	40762888	40763046	.	+	.	gene_id "ENSG00000066136"; transcript_id "G267.6";
chr1	PacBio	CDS	40766596	40766703	.	+	.	gene_id "ENSG00000066136"; transcript_id "G267.6";
chr1	PacBio	CDS	40766918	40766974	.	+	.	gene_id "ENSG00000066136"; transcript_id "G267.6";
chr1	PacBio	CDS	40769356	40769415	.	+	.	gene_id "ENSG00000066136"; transcript_id "G267.6";
chr1	PacBio	CDS	40770709	40770828	.	+	.	gene_id "ENSG00000066136"; transcript_id "G267.6";
chr1	PacBio	transcript	40691769	40771601	.	+	.	gene_id "ENSG00000066136"; transcript_id "G267.7";
chr1	PacBio	exon	40691769	40691867	.	+	.	gene_id "ENSG00000066136"; transcript_id "G267.7";
chr1	PacBio	exon	40738836	40738948	.	+	.	gene_id "ENSG00000066136"; transcript_id "G267.7";
chr1	PacBio	exon	40747534	40747605	.	+	.	gene_id "ENSG00000066136"; transcript_id "G267.7";
chr1	PacBio	exon	40749573	40749686	.	+	.	gene_id "ENSG00000066136"; transcript_id "G267.7";
chr1	PacBio	exon	40753151	40753246	.	+	.	gene_id "ENSG00000066136"; transcript_id "G267.7";
chr1	PacBio	exon	40758121	40758294	.	+	.	gene_id "ENSG00000066136"; transcript_id "G267.7";
chr1	PacBio	exon	40762888	40763046	.	+	.	gene_id "ENSG00000066136"; transcript_id "G267.7";
chr1	PacBio	exon	40763363	40763489	.	+	.	gene_id "ENSG00000066136"; transcript_id "G267.7";
chr1	PacBio	exon	40766596	40766703	.	+	.	gene_id "ENSG00000066136"; transcript_id "G267.7";
chr1	PacBio	exon	40769356	40769415	.	+	.	gene_id "ENSG00000066136"; transcript_id "G267.7";
chr1	PacBio	exon	40770709	40771601	.	+	.	gene_id "ENSG00000066136"; transcript_id "G267.7";
chr1	PacBio	CDS	40738844	40738948	.	+	.	gene_id "ENSG00000066136"; transcript_id "G267.7";
chr1	PacBio	CDS	40747534	40747605	.	+	.	gene_id "ENSG00000066136"; transcript_id "G267.7";
chr1	PacBio	CDS	40749573	40749686	.	+	.	gene_id "ENSG00000066136"; transcript_id "G267.7";
chr1	PacBio	CDS	40753151	40753246	.	+	.	gene_id "ENSG00000066136"; transcript_id "G267.7";
chr1	PacBio	CDS	40758121	40758294	.	+	.	gene_id "ENSG00000066136"; transcript_id "G267.7";
chr1	PacBio	CDS	40762888	40763046	.	+	.	gene_id "ENSG00000066136"; transcript_id "G267.7";
chr1	PacBio	CDS	40763363	40763489	.	+	.	gene_id "ENSG00000066136"; transcript_id "G267.7";
chr1	PacBio	CDS	40766596	40766703	.	+	.	gene_id "ENSG00000066136"; transcript_id "G267.7";
chr1	PacBio	CDS	40769356	40769415	.	+	.	gene_id "ENSG00000066136"; transcript_id "G267.7";
chr1	PacBio	CDS	40770709	40770836	.	+	.	gene_id "ENSG00000066136"; transcript_id "G267.7";
chr1	PacBio	transcript	40709308	40771601	.	+	.	gene_id "ENSG00000066136"; transcript_id "G267.8";
chr1	PacBio	exon	40709308	40709616	.	+	.	gene_id "ENSG00000066136"; transcript_id "G267.8";
chr1	PacBio	exon	40738836	40738948	.	+	.	gene_id "ENSG00000066136"; transcript_id "G267.8";
chr1	PacBio	exon	40747534	40747605	.	+	.	gene_id "ENSG00000066136"; transcript_id "G267.8";
chr1	PacBio	exon	40749573	40749686	.	+	.	gene_id "ENSG00000066136"; transcript_id "G267.8";
chr1	PacBio	exon	40753151	40753246	.	+	.	gene_id "ENSG00000066136"; transcript_id "G267.8";
chr1	PacBio	exon	40758121	40758294	.	+	.	gene_id "ENSG00000066136"; transcript_id "G267.8";
chr1	PacBio	exon	40762888	40763046	.	+	.	gene_id "ENSG00000066136"; transcript_id "G267.8";
chr1	PacBio	exon	40766596	40766703	.	+	.	gene_id "ENSG00000066136"; transcript_id "G267.8";
chr1	PacBio	exon	40769356	40769415	.	+	.	gene_id "ENSG00000066136"; transcript_id "G267.8";
chr1	PacBio	exon	40770709	40771601	.	+	.	gene_id "ENSG00000066136"; transcript_id "G267.8";
chr1	PacBio	CDS	40738844	40738948	.	+	.	gene_id "ENSG00000066136"; transcript_id "G267.8";
chr1	PacBio	CDS	40747534	40747605	.	+	.	gene_id "ENSG00000066136"; transcript_id "G267.8";
chr1	PacBio	CDS	40749573	40749686	.	+	.	gene_id "ENSG00000066136"; transcript_id "G267.8";
chr1	PacBio	CDS	40753151	40753246	.	+	.	gene_id "ENSG00000066136"; transcript_id "G267.8";
chr1	PacBio	CDS	40758121	40758294	.	+	.	gene_id "ENSG00000066136"; transcript_id "G267.8";
chr1	PacBio	CDS	40762888	40763046	.	+	.	gene_id "ENSG00000066136"; transcript_id "G267.8";
chr1	PacBio	CDS	40766596	40766703	.	+	.	gene_id "ENSG00000066136"; transcript_id "G267.8";
chr1	PacBio	CDS	40769356	40769415	.	+	.	gene_id "ENSG00000066136"; transcript_id "G267.8";
chr1	PacBio	CDS	40770709	40770828	.	+	.	gene_id "ENSG00000066136"; transcript_id "G267.8";
chr1	PacBio	transcript	40709323	40771601	.	+	.	gene_id "ENSG00000066136"; transcript_id "G267.9";
chr1	PacBio	exon	40709323	40709616	.	+	.	gene_id "ENSG00000066136"; transcript_id "G267.9";
chr1	PacBio	exon	40738836	40738948	.	+	.	gene_id "ENSG00000066136"; transcript_id "G267.9";
chr1	PacBio	exon	40747534	40747605	.	+	.	gene_id "ENSG00000066136"; transcript_id "G267.9";
chr1	PacBio	exon	40749573	40749686	.	+	.	gene_id "ENSG00000066136"; transcript_id "G267.9";
chr1	PacBio	exon	40753151	40753246	.	+	.	gene_id "ENSG00000066136"; transcript_id "G267.9";
chr1	PacBio	exon	40758121	40758294	.	+	.	gene_id "ENSG00000066136"; transcript_id "G267.9";
chr1	PacBio	exon	40762888	40763046	.	+	.	gene_id "ENSG00000066136"; transcript_id "G267.9";
chr1	PacBio	exon	40766596	40766703	.	+	.	gene_id "ENSG00000066136"; transcript_id "G267.9";
chr1	PacBio	exon	40769356	40769415	.	+	.	gene_id "ENSG00000066136"; transcript_id "G267.9";
chr1	PacBio	exon	40770397	40771601	.	+	.	gene_id "ENSG00000066136"; transcript_id "G267.9";
chr1	PacBio	CDS	40738844	40738948	.	+	.	gene_id "ENSG00000066136"; transcript_id "G267.9";
chr1	PacBio	CDS	40747534	40747605	.	+	.	gene_id "ENSG00000066136"; transcript_id "G267.9";
chr1	PacBio	CDS	40749573	40749686	.	+	.	gene_id "ENSG00000066136"; transcript_id "G267.9";
chr1	PacBio	CDS	40753151	40753246	.	+	.	gene_id "ENSG00000066136"; transcript_id "G267.9";
chr1	PacBio	CDS	40758121	40758294	.	+	.	gene_id "ENSG00000066136"; transcript_id "G267.9";
chr1	PacBio	CDS	40762888	40763046	.	+	.	gene_id "ENSG00000066136"; transcript_id "G267.9";
chr1	PacBio	CDS	40766596	40766703	.	+	.	gene_id "ENSG00000066136"; transcript_id "G267.9";
chr1	PacBio	CDS	40769356	40769415	.	+	.	gene_id "ENSG00000066136"; transcript_id "G267.9";
chr1	PacBio	CDS	40770397	40770828	.	+	.	gene_id "ENSG00000066136"; transcript_id "G267.9";
chr1	PacBio	transcript	40709327	40771601	.	+	.	gene_id "ENSG00000066136"; transcript_id "G267.10";
chr1	PacBio	exon	40709327	40709616	.	+	.	gene_id "ENSG00000066136"; transcript_id "G267.10";
chr1	PacBio	exon	40738836	40738948	.	+	.	gene_id "ENSG00000066136"; transcript_id "G267.10";
chr1	PacBio	exon	40747534	40747605	.	+	.	gene_id "ENSG00000066136"; transcript_id "G267.10";
chr1	PacBio	exon	40749573	40749686	.	+	.	gene_id "ENSG00000066136"; transcript_id "G267.10";
chr1	PacBio	exon	40753151	40753246	.	+	.	gene_id "ENSG00000066136"; transcript_id "G267.10";
chr1	PacBio	exon	40758121	40758294	.	+	.	gene_id "ENSG00000066136"; transcript_id "G267.10";
chr1	PacBio	exon	40762888	40763046	.	+	.	gene_id "ENSG00000066136"; transcript_id "G267.10";
chr1	PacBio	exon	40766596	40766703	.	+	.	gene_id "ENSG00000066136"; transcript_id "G267.10";
chr1	PacBio	exon	40766918	40766974	.	+	.	gene_id "ENSG00000066136"; transcript_id "G267.10";
chr1	PacBio	exon	40769356	40769415	.	+	.	gene_id "ENSG00000066136"; transcript_id "G267.10";
chr1	PacBio	exon	40770709	40771601	.	+	.	gene_id "ENSG00000066136"; transcript_id "G267.10";
chr1	PacBio	CDS	40738844	40738948	.	+	.	gene_id "ENSG00000066136"; transcript_id "G267.10";
chr1	PacBio	CDS	40747534	40747605	.	+	.	gene_id "ENSG00000066136"; transcript_id "G267.10";
chr1	PacBio	CDS	40749573	40749686	.	+	.	gene_id "ENSG00000066136"; transcript_id "G267.10";
chr1	PacBio	CDS	40753151	40753246	.	+	.	gene_id "ENSG00000066136"; transcript_id "G267.10";
chr1	PacBio	CDS	40758121	40758294	.	+	.	gene_id "ENSG00000066136"; transcript_id "G267.10";
chr1	PacBio	CDS	40762888	40763046	.	+	.	gene_id "ENSG00000066136"; transcript_id "G267.10";
chr1	PacBio	CDS	40766596	40766703	.	+	.	gene_id "ENSG00000066136"; transcript_id "G267.10";
chr1	PacBio	CDS	40766918	40766974	.	+	.	gene_id "ENSG00000066136"; transcript_id "G267.10";
chr1	PacBio	CDS	40769356	40769415	.	+	.	gene_id "ENSG00000066136"; transcript_id "G267.10";
chr1	PacBio	CDS	40770709	40770828	.	+	.	gene_id "ENSG00000066136"; transcript_id "G267.10";
chr1	PacBio	transcript	40762779	40771601	.	+	.	gene_id "ENSG00000066136"; transcript_id "G267.12";
chr1	PacBio	exon	40762779	40763046	.	+	.	gene_id "ENSG00000066136"; transcript_id "G267.12";
chr1	PacBio	exon	40766596	40766703	.	+	.	gene_id "ENSG00000066136"; transcript_id "G267.12";
chr1	PacBio	exon	40769356	40769415	.	+	.	gene_id "ENSG00000066136"; transcript_id "G267.12";
chr1	PacBio	exon	40770709	40771601	.	+	.	gene_id "ENSG00000066136"; transcript_id "G267.12";
chr1	PacBio	CDS	40762903	40763046	.	+	.	gene_id "ENSG00000066136"; transcript_id "G267.12";
chr1	PacBio	CDS	40766596	40766703	.	+	.	gene_id "ENSG00000066136"; transcript_id "G267.12";
chr1	PacBio	CDS	40769356	40769415	.	+	.	gene_id "ENSG00000066136"; transcript_id "G267.12";
chr1	PacBio	CDS	40770709	40770828	.	+	.	gene_id "ENSG00000066136"; transcript_id "G267.12";
chr1	PacBio	transcript	40979299	41012564	.	+	.	gene_id "ENSG00000171793"; transcript_id "G268.1";
chr1	PacBio	exon	40979299	40979829	.	+	.	gene_id "ENSG00000171793"; transcript_id "G268.1";
chr1	PacBio	exon	40983278	40983456	.	+	.	gene_id "ENSG00000171793"; transcript_id "G268.1";
chr1	PacBio	exon	40984821	40984991	.	+	.	gene_id "ENSG00000171793"; transcript_id "G268.1";
chr1	PacBio	exon	40987372	40987472	.	+	.	gene_id "ENSG00000171793"; transcript_id "G268.1";
chr1	PacBio	exon	40988594	40988710	.	+	.	gene_id "ENSG00000171793"; transcript_id "G268.1";
chr1	PacBio	exon	40991165	40991248	.	+	.	gene_id "ENSG00000171793"; transcript_id "G268.1";
chr1	PacBio	exon	40991765	40991845	.	+	.	gene_id "ENSG00000171793"; transcript_id "G268.1";
chr1	PacBio	exon	40995917	40996068	.	+	.	gene_id "ENSG00000171793"; transcript_id "G268.1";
chr1	PacBio	exon	40997394	40997526	.	+	.	gene_id "ENSG00000171793"; transcript_id "G268.1";
chr1	PacBio	exon	41001029	41001117	.	+	.	gene_id "ENSG00000171793"; transcript_id "G268.1";
chr1	PacBio	exon	41002160	41002254	.	+	.	gene_id "ENSG00000171793"; transcript_id "G268.1";
chr1	PacBio	exon	41003114	41003176	.	+	.	gene_id "ENSG00000171793"; transcript_id "G268.1";
chr1	PacBio	exon	41006051	41006094	.	+	.	gene_id "ENSG00000171793"; transcript_id "G268.1";
chr1	PacBio	exon	41007449	41007545	.	+	.	gene_id "ENSG00000171793"; transcript_id "G268.1";
chr1	PacBio	exon	41008659	41008714	.	+	.	gene_id "ENSG00000171793"; transcript_id "G268.1";
chr1	PacBio	exon	41008794	41008890	.	+	.	gene_id "ENSG00000171793"; transcript_id "G268.1";
chr1	PacBio	exon	41009445	41009589	.	+	.	gene_id "ENSG00000171793"; transcript_id "G268.1";
chr1	PacBio	exon	41010161	41010254	.	+	.	gene_id "ENSG00000171793"; transcript_id "G268.1";
chr1	PacBio	exon	41011658	41012564	.	+	.	gene_id "ENSG00000171793"; transcript_id "G268.1";
chr1	PacBio	CDS	40983291	40983456	.	+	.	gene_id "ENSG00000171793"; transcript_id "G268.1";
chr1	PacBio	CDS	40984821	40984991	.	+	.	gene_id "ENSG00000171793"; transcript_id "G268.1";
chr1	PacBio	CDS	40987372	40987472	.	+	.	gene_id "ENSG00000171793"; transcript_id "G268.1";
chr1	PacBio	CDS	40988594	40988710	.	+	.	gene_id "ENSG00000171793"; transcript_id "G268.1";
chr1	PacBio	CDS	40991165	40991248	.	+	.	gene_id "ENSG00000171793"; transcript_id "G268.1";
chr1	PacBio	CDS	40991765	40991845	.	+	.	gene_id "ENSG00000171793"; transcript_id "G268.1";
chr1	PacBio	CDS	40995917	40996068	.	+	.	gene_id "ENSG00000171793"; transcript_id "G268.1";
chr1	PacBio	CDS	40997394	40997526	.	+	.	gene_id "ENSG00000171793"; transcript_id "G268.1";
chr1	PacBio	CDS	41001029	41001117	.	+	.	gene_id "ENSG00000171793"; transcript_id "G268.1";
chr1	PacBio	CDS	41002160	41002254	.	+	.	gene_id "ENSG00000171793"; transcript_id "G268.1";
chr1	PacBio	CDS	41003114	41003176	.	+	.	gene_id "ENSG00000171793"; transcript_id "G268.1";
chr1	PacBio	CDS	41006051	41006094	.	+	.	gene_id "ENSG00000171793"; transcript_id "G268.1";
chr1	PacBio	CDS	41007449	41007545	.	+	.	gene_id "ENSG00000171793"; transcript_id "G268.1";
chr1	PacBio	CDS	41008659	41008714	.	+	.	gene_id "ENSG00000171793"; transcript_id "G268.1";
chr1	PacBio	CDS	41008794	41008890	.	+	.	gene_id "ENSG00000171793"; transcript_id "G268.1";
chr1	PacBio	CDS	41009445	41009589	.	+	.	gene_id "ENSG00000171793"; transcript_id "G268.1";
chr1	PacBio	CDS	41010161	41010245	.	+	.	gene_id "ENSG00000171793"; transcript_id "G268.1";
chr1	PacBio	transcript	40979646	41012566	.	+	.	gene_id "ENSG00000171793"; transcript_id "G268.2";
chr1	PacBio	exon	40979646	40979829	.	+	.	gene_id "ENSG00000171793"; transcript_id "G268.2";
chr1	PacBio	exon	40983278	40983456	.	+	.	gene_id "ENSG00000171793"; transcript_id "G268.2";
chr1	PacBio	exon	40984821	40984991	.	+	.	gene_id "ENSG00000171793"; transcript_id "G268.2";
chr1	PacBio	exon	40987372	40987472	.	+	.	gene_id "ENSG00000171793"; transcript_id "G268.2";
chr1	PacBio	exon	40988594	40988710	.	+	.	gene_id "ENSG00000171793"; transcript_id "G268.2";
chr1	PacBio	exon	40991165	40991248	.	+	.	gene_id "ENSG00000171793"; transcript_id "G268.2";
chr1	PacBio	exon	40991765	40991845	.	+	.	gene_id "ENSG00000171793"; transcript_id "G268.2";
chr1	PacBio	exon	40995917	40996068	.	+	.	gene_id "ENSG00000171793"; transcript_id "G268.2";
chr1	PacBio	exon	40997394	40997526	.	+	.	gene_id "ENSG00000171793"; transcript_id "G268.2";
chr1	PacBio	exon	41001029	41001117	.	+	.	gene_id "ENSG00000171793"; transcript_id "G268.2";
chr1	PacBio	exon	41002160	41002254	.	+	.	gene_id "ENSG00000171793"; transcript_id "G268.2";
chr1	PacBio	exon	41003114	41003176	.	+	.	gene_id "ENSG00000171793"; transcript_id "G268.2";
chr1	PacBio	exon	41006051	41006094	.	+	.	gene_id "ENSG00000171793"; transcript_id "G268.2";
chr1	PacBio	exon	41007449	41007545	.	+	.	gene_id "ENSG00000171793"; transcript_id "G268.2";
chr1	PacBio	exon	41008659	41008890	.	+	.	gene_id "ENSG00000171793"; transcript_id "G268.2";
chr1	PacBio	exon	41009445	41009589	.	+	.	gene_id "ENSG00000171793"; transcript_id "G268.2";
chr1	PacBio	exon	41010161	41010254	.	+	.	gene_id "ENSG00000171793"; transcript_id "G268.2";
chr1	PacBio	exon	41011658	41012566	.	+	.	gene_id "ENSG00000171793"; transcript_id "G268.2";
chr1	PacBio	CDS	40983291	40983456	.	+	.	gene_id "ENSG00000171793"; transcript_id "G268.2";
chr1	PacBio	CDS	40984821	40984991	.	+	.	gene_id "ENSG00000171793"; transcript_id "G268.2";
chr1	PacBio	CDS	40987372	40987472	.	+	.	gene_id "ENSG00000171793"; transcript_id "G268.2";
chr1	PacBio	CDS	40988594	40988710	.	+	.	gene_id "ENSG00000171793"; transcript_id "G268.2";
chr1	PacBio	CDS	40991165	40991248	.	+	.	gene_id "ENSG00000171793"; transcript_id "G268.2";
chr1	PacBio	CDS	40991765	40991845	.	+	.	gene_id "ENSG00000171793"; transcript_id "G268.2";
chr1	PacBio	CDS	40995917	40996068	.	+	.	gene_id "ENSG00000171793"; transcript_id "G268.2";
chr1	PacBio	CDS	40997394	40997526	.	+	.	gene_id "ENSG00000171793"; transcript_id "G268.2";
chr1	PacBio	CDS	41001029	41001117	.	+	.	gene_id "ENSG00000171793"; transcript_id "G268.2";
chr1	PacBio	CDS	41002160	41002254	.	+	.	gene_id "ENSG00000171793"; transcript_id "G268.2";
chr1	PacBio	CDS	41003114	41003176	.	+	.	gene_id "ENSG00000171793"; transcript_id "G268.2";
chr1	PacBio	CDS	41006051	41006094	.	+	.	gene_id "ENSG00000171793"; transcript_id "G268.2";
chr1	PacBio	CDS	41007449	41007545	.	+	.	gene_id "ENSG00000171793"; transcript_id "G268.2";
chr1	PacBio	CDS	41008659	41008759	.	+	.	gene_id "ENSG00000171793"; transcript_id "G268.2";
chr1	PacBio	transcript	40979665	41012040	.	+	.	gene_id "ENSG00000171793"; transcript_id "G268.3";
chr1	PacBio	exon	40979665	40979829	.	+	.	gene_id "ENSG00000171793"; transcript_id "G268.3";
chr1	PacBio	exon	40983278	40983456	.	+	.	gene_id "ENSG00000171793"; transcript_id "G268.3";
chr1	PacBio	exon	40984821	40984991	.	+	.	gene_id "ENSG00000171793"; transcript_id "G268.3";
chr1	PacBio	exon	40987372	40987472	.	+	.	gene_id "ENSG00000171793"; transcript_id "G268.3";
chr1	PacBio	exon	40988594	40988710	.	+	.	gene_id "ENSG00000171793"; transcript_id "G268.3";
chr1	PacBio	exon	40991165	40991248	.	+	.	gene_id "ENSG00000171793"; transcript_id "G268.3";
chr1	PacBio	exon	40991765	40991845	.	+	.	gene_id "ENSG00000171793"; transcript_id "G268.3";
chr1	PacBio	exon	40995917	40996068	.	+	.	gene_id "ENSG00000171793"; transcript_id "G268.3";
chr1	PacBio	exon	40997394	40997526	.	+	.	gene_id "ENSG00000171793"; transcript_id "G268.3";
chr1	PacBio	exon	41001029	41001117	.	+	.	gene_id "ENSG00000171793"; transcript_id "G268.3";
chr1	PacBio	exon	41002160	41002254	.	+	.	gene_id "ENSG00000171793"; transcript_id "G268.3";
chr1	PacBio	exon	41003114	41003176	.	+	.	gene_id "ENSG00000171793"; transcript_id "G268.3";
chr1	PacBio	exon	41006051	41006094	.	+	.	gene_id "ENSG00000171793"; transcript_id "G268.3";
chr1	PacBio	exon	41007449	41007545	.	+	.	gene_id "ENSG00000171793"; transcript_id "G268.3";
chr1	PacBio	exon	41008659	41008714	.	+	.	gene_id "ENSG00000171793"; transcript_id "G268.3";
chr1	PacBio	exon	41008794	41008890	.	+	.	gene_id "ENSG00000171793"; transcript_id "G268.3";
chr1	PacBio	exon	41009445	41009589	.	+	.	gene_id "ENSG00000171793"; transcript_id "G268.3";
chr1	PacBio	exon	41010161	41010254	.	+	.	gene_id "ENSG00000171793"; transcript_id "G268.3";
chr1	PacBio	exon	41011658	41012040	.	+	.	gene_id "ENSG00000171793"; transcript_id "G268.3";
chr1	PacBio	CDS	40983291	40983456	.	+	.	gene_id "ENSG00000171793"; transcript_id "G268.3";
chr1	PacBio	CDS	40984821	40984991	.	+	.	gene_id "ENSG00000171793"; transcript_id "G268.3";
chr1	PacBio	CDS	40987372	40987472	.	+	.	gene_id "ENSG00000171793"; transcript_id "G268.3";
chr1	PacBio	CDS	40988594	40988710	.	+	.	gene_id "ENSG00000171793"; transcript_id "G268.3";
chr1	PacBio	CDS	40991165	40991248	.	+	.	gene_id "ENSG00000171793"; transcript_id "G268.3";
chr1	PacBio	CDS	40991765	40991845	.	+	.	gene_id "ENSG00000171793"; transcript_id "G268.3";
chr1	PacBio	CDS	40995917	40996068	.	+	.	gene_id "ENSG00000171793"; transcript_id "G268.3";
chr1	PacBio	CDS	40997394	40997526	.	+	.	gene_id "ENSG00000171793"; transcript_id "G268.3";
chr1	PacBio	CDS	41001029	41001117	.	+	.	gene_id "ENSG00000171793"; transcript_id "G268.3";
chr1	PacBio	CDS	41002160	41002254	.	+	.	gene_id "ENSG00000171793"; transcript_id "G268.3";
chr1	PacBio	CDS	41003114	41003176	.	+	.	gene_id "ENSG00000171793"; transcript_id "G268.3";
chr1	PacBio	CDS	41006051	41006094	.	+	.	gene_id "ENSG00000171793"; transcript_id "G268.3";
chr1	PacBio	CDS	41007449	41007545	.	+	.	gene_id "ENSG00000171793"; transcript_id "G268.3";
chr1	PacBio	CDS	41008659	41008714	.	+	.	gene_id "ENSG00000171793"; transcript_id "G268.3";
chr1	PacBio	CDS	41008794	41008890	.	+	.	gene_id "ENSG00000171793"; transcript_id "G268.3";
chr1	PacBio	CDS	41009445	41009589	.	+	.	gene_id "ENSG00000171793"; transcript_id "G268.3";
chr1	PacBio	CDS	41010161	41010245	.	+	.	gene_id "ENSG00000171793"; transcript_id "G268.3";
chr1	PacBio	transcript	40979666	41012566	.	+	.	gene_id "ENSG00000171793"; transcript_id "G268.4";
chr1	PacBio	exon	40979666	40979829	.	+	.	gene_id "ENSG00000171793"; transcript_id "G268.4";
chr1	PacBio	exon	40980886	40981043	.	+	.	gene_id "ENSG00000171793"; transcript_id "G268.4";
chr1	PacBio	exon	40983278	40983456	.	+	.	gene_id "ENSG00000171793"; transcript_id "G268.4";
chr1	PacBio	exon	40984821	40984991	.	+	.	gene_id "ENSG00000171793"; transcript_id "G268.4";
chr1	PacBio	exon	40987372	40987472	.	+	.	gene_id "ENSG00000171793"; transcript_id "G268.4";
chr1	PacBio	exon	40988594	40988710	.	+	.	gene_id "ENSG00000171793"; transcript_id "G268.4";
chr1	PacBio	exon	40991165	40991248	.	+	.	gene_id "ENSG00000171793"; transcript_id "G268.4";
chr1	PacBio	exon	40991765	40991845	.	+	.	gene_id "ENSG00000171793"; transcript_id "G268.4";
chr1	PacBio	exon	40995917	40996068	.	+	.	gene_id "ENSG00000171793"; transcript_id "G268.4";
chr1	PacBio	exon	40997394	40997526	.	+	.	gene_id "ENSG00000171793"; transcript_id "G268.4";
chr1	PacBio	exon	41001029	41001117	.	+	.	gene_id "ENSG00000171793"; transcript_id "G268.4";
chr1	PacBio	exon	41002160	41002254	.	+	.	gene_id "ENSG00000171793"; transcript_id "G268.4";
chr1	PacBio	exon	41003114	41003176	.	+	.	gene_id "ENSG00000171793"; transcript_id "G268.4";
chr1	PacBio	exon	41006051	41006094	.	+	.	gene_id "ENSG00000171793"; transcript_id "G268.4";
chr1	PacBio	exon	41007449	41007545	.	+	.	gene_id "ENSG00000171793"; transcript_id "G268.4";
chr1	PacBio	exon	41008659	41008714	.	+	.	gene_id "ENSG00000171793"; transcript_id "G268.4";
chr1	PacBio	exon	41008794	41008890	.	+	.	gene_id "ENSG00000171793"; transcript_id "G268.4";
chr1	PacBio	exon	41009445	41009589	.	+	.	gene_id "ENSG00000171793"; transcript_id "G268.4";
chr1	PacBio	exon	41010161	41010254	.	+	.	gene_id "ENSG00000171793"; transcript_id "G268.4";
chr1	PacBio	exon	41011658	41012566	.	+	.	gene_id "ENSG00000171793"; transcript_id "G268.4";
chr1	PacBio	CDS	40983291	40983456	.	+	.	gene_id "ENSG00000171793"; transcript_id "G268.4";
chr1	PacBio	CDS	40984821	40984991	.	+	.	gene_id "ENSG00000171793"; transcript_id "G268.4";
chr1	PacBio	CDS	40987372	40987472	.	+	.	gene_id "ENSG00000171793"; transcript_id "G268.4";
chr1	PacBio	CDS	40988594	40988710	.	+	.	gene_id "ENSG00000171793"; transcript_id "G268.4";
chr1	PacBio	CDS	40991165	40991248	.	+	.	gene_id "ENSG00000171793"; transcript_id "G268.4";
chr1	PacBio	CDS	40991765	40991845	.	+	.	gene_id "ENSG00000171793"; transcript_id "G268.4";
chr1	PacBio	CDS	40995917	40996068	.	+	.	gene_id "ENSG00000171793"; transcript_id "G268.4";
chr1	PacBio	CDS	40997394	40997526	.	+	.	gene_id "ENSG00000171793"; transcript_id "G268.4";
chr1	PacBio	CDS	41001029	41001117	.	+	.	gene_id "ENSG00000171793"; transcript_id "G268.4";
chr1	PacBio	CDS	41002160	41002254	.	+	.	gene_id "ENSG00000171793"; transcript_id "G268.4";
chr1	PacBio	CDS	41003114	41003176	.	+	.	gene_id "ENSG00000171793"; transcript_id "G268.4";
chr1	PacBio	CDS	41006051	41006094	.	+	.	gene_id "ENSG00000171793"; transcript_id "G268.4";
chr1	PacBio	CDS	41007449	41007545	.	+	.	gene_id "ENSG00000171793"; transcript_id "G268.4";
chr1	PacBio	CDS	41008659	41008714	.	+	.	gene_id "ENSG00000171793"; transcript_id "G268.4";
chr1	PacBio	CDS	41008794	41008890	.	+	.	gene_id "ENSG00000171793"; transcript_id "G268.4";
chr1	PacBio	CDS	41009445	41009589	.	+	.	gene_id "ENSG00000171793"; transcript_id "G268.4";
chr1	PacBio	CDS	41010161	41010245	.	+	.	gene_id "ENSG00000171793"; transcript_id "G268.4";
chr1	PacBio	transcript	40979667	41011852	.	+	.	gene_id "ENSG00000171793"; transcript_id "G268.5";
chr1	PacBio	exon	40979667	40979829	.	+	.	gene_id "ENSG00000171793"; transcript_id "G268.5";
chr1	PacBio	exon	40983278	40983456	.	+	.	gene_id "ENSG00000171793"; transcript_id "G268.5";
chr1	PacBio	exon	40984821	40984991	.	+	.	gene_id "ENSG00000171793"; transcript_id "G268.5";
chr1	PacBio	exon	40987372	40987472	.	+	.	gene_id "ENSG00000171793"; transcript_id "G268.5";
chr1	PacBio	exon	40988594	40988710	.	+	.	gene_id "ENSG00000171793"; transcript_id "G268.5";
chr1	PacBio	exon	40991165	40991248	.	+	.	gene_id "ENSG00000171793"; transcript_id "G268.5";
chr1	PacBio	exon	40991765	40991845	.	+	.	gene_id "ENSG00000171793"; transcript_id "G268.5";
chr1	PacBio	exon	40995917	40996068	.	+	.	gene_id "ENSG00000171793"; transcript_id "G268.5";
chr1	PacBio	exon	40997394	40997526	.	+	.	gene_id "ENSG00000171793"; transcript_id "G268.5";
chr1	PacBio	exon	41001029	41001117	.	+	.	gene_id "ENSG00000171793"; transcript_id "G268.5";
chr1	PacBio	exon	41002160	41002254	.	+	.	gene_id "ENSG00000171793"; transcript_id "G268.5";
chr1	PacBio	exon	41003114	41003176	.	+	.	gene_id "ENSG00000171793"; transcript_id "G268.5";
chr1	PacBio	exon	41006051	41006094	.	+	.	gene_id "ENSG00000171793"; transcript_id "G268.5";
chr1	PacBio	exon	41007449	41007545	.	+	.	gene_id "ENSG00000171793"; transcript_id "G268.5";
chr1	PacBio	exon	41008659	41008714	.	+	.	gene_id "ENSG00000171793"; transcript_id "G268.5";
chr1	PacBio	exon	41008794	41008890	.	+	.	gene_id "ENSG00000171793"; transcript_id "G268.5";
chr1	PacBio	exon	41009445	41009589	.	+	.	gene_id "ENSG00000171793"; transcript_id "G268.5";
chr1	PacBio	exon	41010161	41010254	.	+	.	gene_id "ENSG00000171793"; transcript_id "G268.5";
chr1	PacBio	exon	41011658	41011852	.	+	.	gene_id "ENSG00000171793"; transcript_id "G268.5";
chr1	PacBio	CDS	40983291	40983456	.	+	.	gene_id "ENSG00000171793"; transcript_id "G268.5";
chr1	PacBio	CDS	40984821	40984991	.	+	.	gene_id "ENSG00000171793"; transcript_id "G268.5";
chr1	PacBio	CDS	40987372	40987472	.	+	.	gene_id "ENSG00000171793"; transcript_id "G268.5";
chr1	PacBio	CDS	40988594	40988710	.	+	.	gene_id "ENSG00000171793"; transcript_id "G268.5";
chr1	PacBio	CDS	40991165	40991248	.	+	.	gene_id "ENSG00000171793"; transcript_id "G268.5";
chr1	PacBio	CDS	40991765	40991845	.	+	.	gene_id "ENSG00000171793"; transcript_id "G268.5";
chr1	PacBio	CDS	40995917	40996068	.	+	.	gene_id "ENSG00000171793"; transcript_id "G268.5";
chr1	PacBio	CDS	40997394	40997526	.	+	.	gene_id "ENSG00000171793"; transcript_id "G268.5";
chr1	PacBio	CDS	41001029	41001117	.	+	.	gene_id "ENSG00000171793"; transcript_id "G268.5";
chr1	PacBio	CDS	41002160	41002254	.	+	.	gene_id "ENSG00000171793"; transcript_id "G268.5";
chr1	PacBio	CDS	41003114	41003176	.	+	.	gene_id "ENSG00000171793"; transcript_id "G268.5";
chr1	PacBio	CDS	41006051	41006094	.	+	.	gene_id "ENSG00000171793"; transcript_id "G268.5";
chr1	PacBio	CDS	41007449	41007545	.	+	.	gene_id "ENSG00000171793"; transcript_id "G268.5";
chr1	PacBio	CDS	41008659	41008714	.	+	.	gene_id "ENSG00000171793"; transcript_id "G268.5";
chr1	PacBio	CDS	41008794	41008890	.	+	.	gene_id "ENSG00000171793"; transcript_id "G268.5";
chr1	PacBio	CDS	41009445	41009589	.	+	.	gene_id "ENSG00000171793"; transcript_id "G268.5";
chr1	PacBio	CDS	41010161	41010245	.	+	.	gene_id "ENSG00000171793"; transcript_id "G268.5";
chr1	PacBio	transcript	40979682	41011849	.	+	.	gene_id "ENSG00000171793"; transcript_id "G268.6";
chr1	PacBio	exon	40979682	40979829	.	+	.	gene_id "ENSG00000171793"; transcript_id "G268.6";
chr1	PacBio	exon	40983278	40983456	.	+	.	gene_id "ENSG00000171793"; transcript_id "G268.6";
chr1	PacBio	exon	40984821	40984991	.	+	.	gene_id "ENSG00000171793"; transcript_id "G268.6";
chr1	PacBio	exon	40987372	40987472	.	+	.	gene_id "ENSG00000171793"; transcript_id "G268.6";
chr1	PacBio	exon	40988594	40988710	.	+	.	gene_id "ENSG00000171793"; transcript_id "G268.6";
chr1	PacBio	exon	40991165	40991248	.	+	.	gene_id "ENSG00000171793"; transcript_id "G268.6";
chr1	PacBio	exon	40991765	40991845	.	+	.	gene_id "ENSG00000171793"; transcript_id "G268.6";
chr1	PacBio	exon	40995917	40996068	.	+	.	gene_id "ENSG00000171793"; transcript_id "G268.6";
chr1	PacBio	exon	40997394	40997526	.	+	.	gene_id "ENSG00000171793"; transcript_id "G268.6";
chr1	PacBio	exon	41001029	41001117	.	+	.	gene_id "ENSG00000171793"; transcript_id "G268.6";
chr1	PacBio	exon	41002160	41002254	.	+	.	gene_id "ENSG00000171793"; transcript_id "G268.6";
chr1	PacBio	exon	41003114	41003176	.	+	.	gene_id "ENSG00000171793"; transcript_id "G268.6";
chr1	PacBio	exon	41006051	41006094	.	+	.	gene_id "ENSG00000171793"; transcript_id "G268.6";
chr1	PacBio	exon	41007449	41007545	.	+	.	gene_id "ENSG00000171793"; transcript_id "G268.6";
chr1	PacBio	exon	41008659	41008890	.	+	.	gene_id "ENSG00000171793"; transcript_id "G268.6";
chr1	PacBio	exon	41009445	41009589	.	+	.	gene_id "ENSG00000171793"; transcript_id "G268.6";
chr1	PacBio	exon	41010161	41010254	.	+	.	gene_id "ENSG00000171793"; transcript_id "G268.6";
chr1	PacBio	exon	41011658	41011849	.	+	.	gene_id "ENSG00000171793"; transcript_id "G268.6";
chr1	PacBio	CDS	40983291	40983456	.	+	.	gene_id "ENSG00000171793"; transcript_id "G268.6";
chr1	PacBio	CDS	40984821	40984991	.	+	.	gene_id "ENSG00000171793"; transcript_id "G268.6";
chr1	PacBio	CDS	40987372	40987472	.	+	.	gene_id "ENSG00000171793"; transcript_id "G268.6";
chr1	PacBio	CDS	40988594	40988710	.	+	.	gene_id "ENSG00000171793"; transcript_id "G268.6";
chr1	PacBio	CDS	40991165	40991248	.	+	.	gene_id "ENSG00000171793"; transcript_id "G268.6";
chr1	PacBio	CDS	40991765	40991845	.	+	.	gene_id "ENSG00000171793"; transcript_id "G268.6";
chr1	PacBio	CDS	40995917	40996068	.	+	.	gene_id "ENSG00000171793"; transcript_id "G268.6";
chr1	PacBio	CDS	40997394	40997526	.	+	.	gene_id "ENSG00000171793"; transcript_id "G268.6";
chr1	PacBio	CDS	41001029	41001117	.	+	.	gene_id "ENSG00000171793"; transcript_id "G268.6";
chr1	PacBio	CDS	41002160	41002254	.	+	.	gene_id "ENSG00000171793"; transcript_id "G268.6";
chr1	PacBio	CDS	41003114	41003176	.	+	.	gene_id "ENSG00000171793"; transcript_id "G268.6";
chr1	PacBio	CDS	41006051	41006094	.	+	.	gene_id "ENSG00000171793"; transcript_id "G268.6";
chr1	PacBio	CDS	41007449	41007545	.	+	.	gene_id "ENSG00000171793"; transcript_id "G268.6";
chr1	PacBio	CDS	41008659	41008759	.	+	.	gene_id "ENSG00000171793"; transcript_id "G268.6";
chr1	PacBio	transcript	40979690	41000651	.	+	.	gene_id "ENSG00000171793"; transcript_id "G268.7";
chr1	PacBio	exon	40979690	40979829	.	+	.	gene_id "ENSG00000171793"; transcript_id "G268.7";
chr1	PacBio	exon	40983278	40983456	.	+	.	gene_id "ENSG00000171793"; transcript_id "G268.7";
chr1	PacBio	exon	40984821	40984991	.	+	.	gene_id "ENSG00000171793"; transcript_id "G268.7";
chr1	PacBio	exon	40987372	40987472	.	+	.	gene_id "ENSG00000171793"; transcript_id "G268.7";
chr1	PacBio	exon	40988594	40988710	.	+	.	gene_id "ENSG00000171793"; transcript_id "G268.7";
chr1	PacBio	exon	40991165	40991248	.	+	.	gene_id "ENSG00000171793"; transcript_id "G268.7";
chr1	PacBio	exon	40991765	40991845	.	+	.	gene_id "ENSG00000171793"; transcript_id "G268.7";
chr1	PacBio	exon	40995917	40996068	.	+	.	gene_id "ENSG00000171793"; transcript_id "G268.7";
chr1	PacBio	exon	40997394	40997526	.	+	.	gene_id "ENSG00000171793"; transcript_id "G268.7";
chr1	PacBio	exon	40999830	41000651	.	+	.	gene_id "ENSG00000171793"; transcript_id "G268.7";
chr1	PacBio	CDS	40983291	40983456	.	+	.	gene_id "ENSG00000171793"; transcript_id "G268.7";
chr1	PacBio	CDS	40984821	40984991	.	+	.	gene_id "ENSG00000171793"; transcript_id "G268.7";
chr1	PacBio	CDS	40987372	40987472	.	+	.	gene_id "ENSG00000171793"; transcript_id "G268.7";
chr1	PacBio	CDS	40988594	40988710	.	+	.	gene_id "ENSG00000171793"; transcript_id "G268.7";
chr1	PacBio	CDS	40991165	40991248	.	+	.	gene_id "ENSG00000171793"; transcript_id "G268.7";
chr1	PacBio	CDS	40991765	40991845	.	+	.	gene_id "ENSG00000171793"; transcript_id "G268.7";
chr1	PacBio	CDS	40995917	40996068	.	+	.	gene_id "ENSG00000171793"; transcript_id "G268.7";
chr1	PacBio	CDS	40997394	40997526	.	+	.	gene_id "ENSG00000171793"; transcript_id "G268.7";
chr1	PacBio	CDS	40999830	40999832	.	+	.	gene_id "ENSG00000171793"; transcript_id "G268.7";
chr1	PacBio	transcript	40979690	41012564	.	+	.	gene_id "ENSG00000171793"; transcript_id "G268.8";
chr1	PacBio	exon	40979690	40979954	.	+	.	gene_id "ENSG00000171793"; transcript_id "G268.8";
chr1	PacBio	exon	40983278	40983456	.	+	.	gene_id "ENSG00000171793"; transcript_id "G268.8";
chr1	PacBio	exon	40984821	40984991	.	+	.	gene_id "ENSG00000171793"; transcript_id "G268.8";
chr1	PacBio	exon	40987372	40987472	.	+	.	gene_id "ENSG00000171793"; transcript_id "G268.8";
chr1	PacBio	exon	40988594	40988710	.	+	.	gene_id "ENSG00000171793"; transcript_id "G268.8";
chr1	PacBio	exon	40991165	40991248	.	+	.	gene_id "ENSG00000171793"; transcript_id "G268.8";
chr1	PacBio	exon	40991765	40991845	.	+	.	gene_id "ENSG00000171793"; transcript_id "G268.8";
chr1	PacBio	exon	40995917	40996068	.	+	.	gene_id "ENSG00000171793"; transcript_id "G268.8";
chr1	PacBio	exon	40997394	40997526	.	+	.	gene_id "ENSG00000171793"; transcript_id "G268.8";
chr1	PacBio	exon	41001029	41001117	.	+	.	gene_id "ENSG00000171793"; transcript_id "G268.8";
chr1	PacBio	exon	41002160	41002254	.	+	.	gene_id "ENSG00000171793"; transcript_id "G268.8";
chr1	PacBio	exon	41003114	41003176	.	+	.	gene_id "ENSG00000171793"; transcript_id "G268.8";
chr1	PacBio	exon	41006051	41006094	.	+	.	gene_id "ENSG00000171793"; transcript_id "G268.8";
chr1	PacBio	exon	41007449	41007545	.	+	.	gene_id "ENSG00000171793"; transcript_id "G268.8";
chr1	PacBio	exon	41008659	41008714	.	+	.	gene_id "ENSG00000171793"; transcript_id "G268.8";
chr1	PacBio	exon	41008794	41008890	.	+	.	gene_id "ENSG00000171793"; transcript_id "G268.8";
chr1	PacBio	exon	41009445	41009589	.	+	.	gene_id "ENSG00000171793"; transcript_id "G268.8";
chr1	PacBio	exon	41010161	41010254	.	+	.	gene_id "ENSG00000171793"; transcript_id "G268.8";
chr1	PacBio	exon	41011658	41012564	.	+	.	gene_id "ENSG00000171793"; transcript_id "G268.8";
chr1	PacBio	CDS	40983291	40983456	.	+	.	gene_id "ENSG00000171793"; transcript_id "G268.8";
chr1	PacBio	CDS	40984821	40984991	.	+	.	gene_id "ENSG00000171793"; transcript_id "G268.8";
chr1	PacBio	CDS	40987372	40987472	.	+	.	gene_id "ENSG00000171793"; transcript_id "G268.8";
chr1	PacBio	CDS	40988594	40988710	.	+	.	gene_id "ENSG00000171793"; transcript_id "G268.8";
chr1	PacBio	CDS	40991165	40991248	.	+	.	gene_id "ENSG00000171793"; transcript_id "G268.8";
chr1	PacBio	CDS	40991765	40991845	.	+	.	gene_id "ENSG00000171793"; transcript_id "G268.8";
chr1	PacBio	CDS	40995917	40996068	.	+	.	gene_id "ENSG00000171793"; transcript_id "G268.8";
chr1	PacBio	CDS	40997394	40997526	.	+	.	gene_id "ENSG00000171793"; transcript_id "G268.8";
chr1	PacBio	CDS	41001029	41001117	.	+	.	gene_id "ENSG00000171793"; transcript_id "G268.8";
chr1	PacBio	CDS	41002160	41002254	.	+	.	gene_id "ENSG00000171793"; transcript_id "G268.8";
chr1	PacBio	CDS	41003114	41003176	.	+	.	gene_id "ENSG00000171793"; transcript_id "G268.8";
chr1	PacBio	CDS	41006051	41006094	.	+	.	gene_id "ENSG00000171793"; transcript_id "G268.8";
chr1	PacBio	CDS	41007449	41007545	.	+	.	gene_id "ENSG00000171793"; transcript_id "G268.8";
chr1	PacBio	CDS	41008659	41008714	.	+	.	gene_id "ENSG00000171793"; transcript_id "G268.8";
chr1	PacBio	CDS	41008794	41008890	.	+	.	gene_id "ENSG00000171793"; transcript_id "G268.8";
chr1	PacBio	CDS	41009445	41009589	.	+	.	gene_id "ENSG00000171793"; transcript_id "G268.8";
chr1	PacBio	CDS	41010161	41010245	.	+	.	gene_id "ENSG00000171793"; transcript_id "G268.8";
chr1	PacBio	transcript	40979694	41012556	.	+	.	gene_id "ENSG00000171793"; transcript_id "G268.9";
chr1	PacBio	exon	40979694	40979829	.	+	.	gene_id "ENSG00000171793"; transcript_id "G268.9";
chr1	PacBio	exon	40983278	40983456	.	+	.	gene_id "ENSG00000171793"; transcript_id "G268.9";
chr1	PacBio	exon	40984821	40984991	.	+	.	gene_id "ENSG00000171793"; transcript_id "G268.9";
chr1	PacBio	exon	40987372	40987472	.	+	.	gene_id "ENSG00000171793"; transcript_id "G268.9";
chr1	PacBio	exon	40988594	40988710	.	+	.	gene_id "ENSG00000171793"; transcript_id "G268.9";
chr1	PacBio	exon	40991165	40991248	.	+	.	gene_id "ENSG00000171793"; transcript_id "G268.9";
chr1	PacBio	exon	40991765	40991845	.	+	.	gene_id "ENSG00000171793"; transcript_id "G268.9";
chr1	PacBio	exon	40995917	40996068	.	+	.	gene_id "ENSG00000171793"; transcript_id "G268.9";
chr1	PacBio	exon	40997394	40997526	.	+	.	gene_id "ENSG00000171793"; transcript_id "G268.9";
chr1	PacBio	exon	41001029	41001117	.	+	.	gene_id "ENSG00000171793"; transcript_id "G268.9";
chr1	PacBio	exon	41002160	41002254	.	+	.	gene_id "ENSG00000171793"; transcript_id "G268.9";
chr1	PacBio	exon	41003114	41003176	.	+	.	gene_id "ENSG00000171793"; transcript_id "G268.9";
chr1	PacBio	exon	41006051	41006094	.	+	.	gene_id "ENSG00000171793"; transcript_id "G268.9";
chr1	PacBio	exon	41008659	41008890	.	+	.	gene_id "ENSG00000171793"; transcript_id "G268.9";
chr1	PacBio	exon	41009445	41009589	.	+	.	gene_id "ENSG00000171793"; transcript_id "G268.9";
chr1	PacBio	exon	41010161	41010254	.	+	.	gene_id "ENSG00000171793"; transcript_id "G268.9";
chr1	PacBio	exon	41011658	41012556	.	+	.	gene_id "ENSG00000171793"; transcript_id "G268.9";
chr1	PacBio	CDS	40983291	40983456	.	+	.	gene_id "ENSG00000171793"; transcript_id "G268.9";
chr1	PacBio	CDS	40984821	40984991	.	+	.	gene_id "ENSG00000171793"; transcript_id "G268.9";
chr1	PacBio	CDS	40987372	40987472	.	+	.	gene_id "ENSG00000171793"; transcript_id "G268.9";
chr1	PacBio	CDS	40988594	40988710	.	+	.	gene_id "ENSG00000171793"; transcript_id "G268.9";
chr1	PacBio	CDS	40991165	40991248	.	+	.	gene_id "ENSG00000171793"; transcript_id "G268.9";
chr1	PacBio	CDS	40991765	40991845	.	+	.	gene_id "ENSG00000171793"; transcript_id "G268.9";
chr1	PacBio	CDS	40995917	40996068	.	+	.	gene_id "ENSG00000171793"; transcript_id "G268.9";
chr1	PacBio	CDS	40997394	40997526	.	+	.	gene_id "ENSG00000171793"; transcript_id "G268.9";
chr1	PacBio	CDS	41001029	41001117	.	+	.	gene_id "ENSG00000171793"; transcript_id "G268.9";
chr1	PacBio	CDS	41002160	41002254	.	+	.	gene_id "ENSG00000171793"; transcript_id "G268.9";
chr1	PacBio	CDS	41003114	41003176	.	+	.	gene_id "ENSG00000171793"; transcript_id "G268.9";
chr1	PacBio	CDS	41006051	41006094	.	+	.	gene_id "ENSG00000171793"; transcript_id "G268.9";
chr1	PacBio	CDS	41008659	41008718	.	+	.	gene_id "ENSG00000171793"; transcript_id "G268.9";
chr1	PacBio	transcript	40979696	41010256	.	+	.	gene_id "ENSG00000171793"; transcript_id "G268.11";
chr1	PacBio	exon	40979696	40979829	.	+	.	gene_id "ENSG00000171793"; transcript_id "G268.11";
chr1	PacBio	exon	40983278	40983456	.	+	.	gene_id "ENSG00000171793"; transcript_id "G268.11";
chr1	PacBio	exon	40984821	40984991	.	+	.	gene_id "ENSG00000171793"; transcript_id "G268.11";
chr1	PacBio	exon	40987372	40987472	.	+	.	gene_id "ENSG00000171793"; transcript_id "G268.11";
chr1	PacBio	exon	40988594	40988710	.	+	.	gene_id "ENSG00000171793"; transcript_id "G268.11";
chr1	PacBio	exon	40991165	40991248	.	+	.	gene_id "ENSG00000171793"; transcript_id "G268.11";
chr1	PacBio	exon	40991765	40991845	.	+	.	gene_id "ENSG00000171793"; transcript_id "G268.11";
chr1	PacBio	exon	40995917	40996068	.	+	.	gene_id "ENSG00000171793"; transcript_id "G268.11";
chr1	PacBio	exon	40997394	40997526	.	+	.	gene_id "ENSG00000171793"; transcript_id "G268.11";
chr1	PacBio	exon	41001029	41001117	.	+	.	gene_id "ENSG00000171793"; transcript_id "G268.11";
chr1	PacBio	exon	41002160	41002254	.	+	.	gene_id "ENSG00000171793"; transcript_id "G268.11";
chr1	PacBio	exon	41003114	41003176	.	+	.	gene_id "ENSG00000171793"; transcript_id "G268.11";
chr1	PacBio	exon	41006051	41006094	.	+	.	gene_id "ENSG00000171793"; transcript_id "G268.11";
chr1	PacBio	exon	41007449	41007545	.	+	.	gene_id "ENSG00000171793"; transcript_id "G268.11";
chr1	PacBio	exon	41008659	41008714	.	+	.	gene_id "ENSG00000171793"; transcript_id "G268.11";
chr1	PacBio	exon	41008794	41008890	.	+	.	gene_id "ENSG00000171793"; transcript_id "G268.11";
chr1	PacBio	exon	41009445	41009589	.	+	.	gene_id "ENSG00000171793"; transcript_id "G268.11";
chr1	PacBio	exon	41010161	41010256	.	+	.	gene_id "ENSG00000171793"; transcript_id "G268.11";
chr1	PacBio	CDS	40983291	40983456	.	+	.	gene_id "ENSG00000171793"; transcript_id "G268.11";
chr1	PacBio	CDS	40984821	40984991	.	+	.	gene_id "ENSG00000171793"; transcript_id "G268.11";
chr1	PacBio	CDS	40987372	40987472	.	+	.	gene_id "ENSG00000171793"; transcript_id "G268.11";
chr1	PacBio	CDS	40988594	40988710	.	+	.	gene_id "ENSG00000171793"; transcript_id "G268.11";
chr1	PacBio	CDS	40991165	40991248	.	+	.	gene_id "ENSG00000171793"; transcript_id "G268.11";
chr1	PacBio	CDS	40991765	40991845	.	+	.	gene_id "ENSG00000171793"; transcript_id "G268.11";
chr1	PacBio	CDS	40995917	40996068	.	+	.	gene_id "ENSG00000171793"; transcript_id "G268.11";
chr1	PacBio	CDS	40997394	40997526	.	+	.	gene_id "ENSG00000171793"; transcript_id "G268.11";
chr1	PacBio	CDS	41001029	41001117	.	+	.	gene_id "ENSG00000171793"; transcript_id "G268.11";
chr1	PacBio	CDS	41002160	41002254	.	+	.	gene_id "ENSG00000171793"; transcript_id "G268.11";
chr1	PacBio	CDS	41003114	41003176	.	+	.	gene_id "ENSG00000171793"; transcript_id "G268.11";
chr1	PacBio	CDS	41006051	41006094	.	+	.	gene_id "ENSG00000171793"; transcript_id "G268.11";
chr1	PacBio	CDS	41007449	41007545	.	+	.	gene_id "ENSG00000171793"; transcript_id "G268.11";
chr1	PacBio	CDS	41008659	41008714	.	+	.	gene_id "ENSG00000171793"; transcript_id "G268.11";
chr1	PacBio	CDS	41008794	41008890	.	+	.	gene_id "ENSG00000171793"; transcript_id "G268.11";
chr1	PacBio	CDS	41009445	41009589	.	+	.	gene_id "ENSG00000171793"; transcript_id "G268.11";
chr1	PacBio	CDS	41010161	41010245	.	+	.	gene_id "ENSG00000171793"; transcript_id "G268.11";
chr1	PacBio	transcript	40979696	41012555	.	+	.	gene_id "ENSG00000171793"; transcript_id "G268.10";
chr1	PacBio	exon	40979696	40979829	.	+	.	gene_id "ENSG00000171793"; transcript_id "G268.10";
chr1	PacBio	exon	40983278	40983456	.	+	.	gene_id "ENSG00000171793"; transcript_id "G268.10";
chr1	PacBio	exon	40984821	40984991	.	+	.	gene_id "ENSG00000171793"; transcript_id "G268.10";
chr1	PacBio	exon	40987372	40987472	.	+	.	gene_id "ENSG00000171793"; transcript_id "G268.10";
chr1	PacBio	exon	40988594	40988710	.	+	.	gene_id "ENSG00000171793"; transcript_id "G268.10";
chr1	PacBio	exon	40991165	40991248	.	+	.	gene_id "ENSG00000171793"; transcript_id "G268.10";
chr1	PacBio	exon	40991765	40991845	.	+	.	gene_id "ENSG00000171793"; transcript_id "G268.10";
chr1	PacBio	exon	40995917	40996068	.	+	.	gene_id "ENSG00000171793"; transcript_id "G268.10";
chr1	PacBio	exon	40997394	40997526	.	+	.	gene_id "ENSG00000171793"; transcript_id "G268.10";
chr1	PacBio	exon	40999830	41001117	.	+	.	gene_id "ENSG00000171793"; transcript_id "G268.10";
chr1	PacBio	exon	41002160	41002254	.	+	.	gene_id "ENSG00000171793"; transcript_id "G268.10";
chr1	PacBio	exon	41003114	41003176	.	+	.	gene_id "ENSG00000171793"; transcript_id "G268.10";
chr1	PacBio	exon	41006051	41006094	.	+	.	gene_id "ENSG00000171793"; transcript_id "G268.10";
chr1	PacBio	exon	41007449	41007545	.	+	.	gene_id "ENSG00000171793"; transcript_id "G268.10";
chr1	PacBio	exon	41008659	41008714	.	+	.	gene_id "ENSG00000171793"; transcript_id "G268.10";
chr1	PacBio	exon	41008794	41008890	.	+	.	gene_id "ENSG00000171793"; transcript_id "G268.10";
chr1	PacBio	exon	41009445	41009589	.	+	.	gene_id "ENSG00000171793"; transcript_id "G268.10";
chr1	PacBio	exon	41010161	41010254	.	+	.	gene_id "ENSG00000171793"; transcript_id "G268.10";
chr1	PacBio	exon	41011658	41012555	.	+	.	gene_id "ENSG00000171793"; transcript_id "G268.10";
chr1	PacBio	CDS	40983291	40983456	.	+	.	gene_id "ENSG00000171793"; transcript_id "G268.10";
chr1	PacBio	CDS	40984821	40984991	.	+	.	gene_id "ENSG00000171793"; transcript_id "G268.10";
chr1	PacBio	CDS	40987372	40987472	.	+	.	gene_id "ENSG00000171793"; transcript_id "G268.10";
chr1	PacBio	CDS	40988594	40988710	.	+	.	gene_id "ENSG00000171793"; transcript_id "G268.10";
chr1	PacBio	CDS	40991165	40991248	.	+	.	gene_id "ENSG00000171793"; transcript_id "G268.10";
chr1	PacBio	CDS	40991765	40991845	.	+	.	gene_id "ENSG00000171793"; transcript_id "G268.10";
chr1	PacBio	CDS	40995917	40996068	.	+	.	gene_id "ENSG00000171793"; transcript_id "G268.10";
chr1	PacBio	CDS	40997394	40997526	.	+	.	gene_id "ENSG00000171793"; transcript_id "G268.10";
chr1	PacBio	CDS	40999830	40999832	.	+	.	gene_id "ENSG00000171793"; transcript_id "G268.10";
chr1	PacBio	transcript	40979696	41012555	.	+	.	gene_id "ENSG00000171793"; transcript_id "G268.12";
chr1	PacBio	exon	40979696	40979829	.	+	.	gene_id "ENSG00000171793"; transcript_id "G268.12";
chr1	PacBio	exon	40983278	40983456	.	+	.	gene_id "ENSG00000171793"; transcript_id "G268.12";
chr1	PacBio	exon	40984821	40984991	.	+	.	gene_id "ENSG00000171793"; transcript_id "G268.12";
chr1	PacBio	exon	40987372	40987472	.	+	.	gene_id "ENSG00000171793"; transcript_id "G268.12";
chr1	PacBio	exon	40988594	40988710	.	+	.	gene_id "ENSG00000171793"; transcript_id "G268.12";
chr1	PacBio	exon	40991165	40991248	.	+	.	gene_id "ENSG00000171793"; transcript_id "G268.12";
chr1	PacBio	exon	40991765	40991845	.	+	.	gene_id "ENSG00000171793"; transcript_id "G268.12";
chr1	PacBio	exon	40995917	40996068	.	+	.	gene_id "ENSG00000171793"; transcript_id "G268.12";
chr1	PacBio	exon	40997394	40997526	.	+	.	gene_id "ENSG00000171793"; transcript_id "G268.12";
chr1	PacBio	exon	41002160	41002254	.	+	.	gene_id "ENSG00000171793"; transcript_id "G268.12";
chr1	PacBio	exon	41003114	41003176	.	+	.	gene_id "ENSG00000171793"; transcript_id "G268.12";
chr1	PacBio	exon	41006051	41006094	.	+	.	gene_id "ENSG00000171793"; transcript_id "G268.12";
chr1	PacBio	exon	41007449	41007545	.	+	.	gene_id "ENSG00000171793"; transcript_id "G268.12";
chr1	PacBio	exon	41008659	41008714	.	+	.	gene_id "ENSG00000171793"; transcript_id "G268.12";
chr1	PacBio	exon	41008794	41008890	.	+	.	gene_id "ENSG00000171793"; transcript_id "G268.12";
chr1	PacBio	exon	41009445	41009589	.	+	.	gene_id "ENSG00000171793"; transcript_id "G268.12";
chr1	PacBio	exon	41010161	41010254	.	+	.	gene_id "ENSG00000171793"; transcript_id "G268.12";
chr1	PacBio	exon	41011658	41012555	.	+	.	gene_id "ENSG00000171793"; transcript_id "G268.12";
chr1	PacBio	CDS	40983291	40983456	.	+	.	gene_id "ENSG00000171793"; transcript_id "G268.12";
chr1	PacBio	CDS	40984821	40984991	.	+	.	gene_id "ENSG00000171793"; transcript_id "G268.12";
chr1	PacBio	CDS	40987372	40987472	.	+	.	gene_id "ENSG00000171793"; transcript_id "G268.12";
chr1	PacBio	CDS	40988594	40988710	.	+	.	gene_id "ENSG00000171793"; transcript_id "G268.12";
chr1	PacBio	CDS	40991165	40991248	.	+	.	gene_id "ENSG00000171793"; transcript_id "G268.12";
chr1	PacBio	CDS	40991765	40991845	.	+	.	gene_id "ENSG00000171793"; transcript_id "G268.12";
chr1	PacBio	CDS	40995917	40996068	.	+	.	gene_id "ENSG00000171793"; transcript_id "G268.12";
chr1	PacBio	CDS	40997394	40997526	.	+	.	gene_id "ENSG00000171793"; transcript_id "G268.12";
chr1	PacBio	CDS	41002160	41002254	.	+	.	gene_id "ENSG00000171793"; transcript_id "G268.12";
chr1	PacBio	CDS	41003114	41003147	.	+	.	gene_id "ENSG00000171793"; transcript_id "G268.12";
chr1	PacBio	transcript	40979755	41008670	.	+	.	gene_id "ENSG00000171793"; transcript_id "G268.13";
chr1	PacBio	exon	40979755	40979829	.	+	.	gene_id "ENSG00000171793"; transcript_id "G268.13";
chr1	PacBio	exon	40983278	40983456	.	+	.	gene_id "ENSG00000171793"; transcript_id "G268.13";
chr1	PacBio	exon	40984821	40984991	.	+	.	gene_id "ENSG00000171793"; transcript_id "G268.13";
chr1	PacBio	exon	40987372	40987472	.	+	.	gene_id "ENSG00000171793"; transcript_id "G268.13";
chr1	PacBio	exon	40988594	40988710	.	+	.	gene_id "ENSG00000171793"; transcript_id "G268.13";
chr1	PacBio	exon	40991165	40991248	.	+	.	gene_id "ENSG00000171793"; transcript_id "G268.13";
chr1	PacBio	exon	40991765	40991845	.	+	.	gene_id "ENSG00000171793"; transcript_id "G268.13";
chr1	PacBio	exon	40995917	40996068	.	+	.	gene_id "ENSG00000171793"; transcript_id "G268.13";
chr1	PacBio	exon	40997394	40997526	.	+	.	gene_id "ENSG00000171793"; transcript_id "G268.13";
chr1	PacBio	exon	41001029	41001117	.	+	.	gene_id "ENSG00000171793"; transcript_id "G268.13";
chr1	PacBio	exon	41002160	41002254	.	+	.	gene_id "ENSG00000171793"; transcript_id "G268.13";
chr1	PacBio	exon	41003114	41003176	.	+	.	gene_id "ENSG00000171793"; transcript_id "G268.13";
chr1	PacBio	exon	41006051	41006094	.	+	.	gene_id "ENSG00000171793"; transcript_id "G268.13";
chr1	PacBio	exon	41007449	41007545	.	+	.	gene_id "ENSG00000171793"; transcript_id "G268.13";
chr1	PacBio	exon	41008659	41008670	.	+	.	gene_id "ENSG00000171793"; transcript_id "G268.13";
chr1	PacBio	CDS	40983291	40983456	.	+	.	gene_id "ENSG00000171793"; transcript_id "G268.13";
chr1	PacBio	CDS	40984821	40984991	.	+	.	gene_id "ENSG00000171793"; transcript_id "G268.13";
chr1	PacBio	CDS	40987372	40987472	.	+	.	gene_id "ENSG00000171793"; transcript_id "G268.13";
chr1	PacBio	CDS	40988594	40988710	.	+	.	gene_id "ENSG00000171793"; transcript_id "G268.13";
chr1	PacBio	CDS	40991165	40991248	.	+	.	gene_id "ENSG00000171793"; transcript_id "G268.13";
chr1	PacBio	CDS	40991765	40991845	.	+	.	gene_id "ENSG00000171793"; transcript_id "G268.13";
chr1	PacBio	CDS	40995917	40996068	.	+	.	gene_id "ENSG00000171793"; transcript_id "G268.13";
chr1	PacBio	CDS	40997394	40997526	.	+	.	gene_id "ENSG00000171793"; transcript_id "G268.13";
chr1	PacBio	CDS	41001029	41001117	.	+	.	gene_id "ENSG00000171793"; transcript_id "G268.13";
chr1	PacBio	CDS	41002160	41002254	.	+	.	gene_id "ENSG00000171793"; transcript_id "G268.13";
chr1	PacBio	CDS	41003114	41003176	.	+	.	gene_id "ENSG00000171793"; transcript_id "G268.13";
chr1	PacBio	CDS	41006051	41006094	.	+	.	gene_id "ENSG00000171793"; transcript_id "G268.13";
chr1	PacBio	CDS	41007449	41007545	.	+	.	gene_id "ENSG00000171793"; transcript_id "G268.13";
chr1	PacBio	CDS	41008659	41008669	.	+	.	gene_id "ENSG00000171793"; transcript_id "G268.13";
chr1	PacBio	transcript	40979996	41012564	.	+	.	gene_id "ENSG00000171793"; transcript_id "G268.14";
chr1	PacBio	exon	40979996	40980561	.	+	.	gene_id "ENSG00000171793"; transcript_id "G268.14";
chr1	PacBio	exon	40983278	40983456	.	+	.	gene_id "ENSG00000171793"; transcript_id "G268.14";
chr1	PacBio	exon	40984821	40984991	.	+	.	gene_id "ENSG00000171793"; transcript_id "G268.14";
chr1	PacBio	exon	40987372	40987472	.	+	.	gene_id "ENSG00000171793"; transcript_id "G268.14";
chr1	PacBio	exon	40988594	40988710	.	+	.	gene_id "ENSG00000171793"; transcript_id "G268.14";
chr1	PacBio	exon	40991165	40991248	.	+	.	gene_id "ENSG00000171793"; transcript_id "G268.14";
chr1	PacBio	exon	40991765	40991845	.	+	.	gene_id "ENSG00000171793"; transcript_id "G268.14";
chr1	PacBio	exon	40995917	40996068	.	+	.	gene_id "ENSG00000171793"; transcript_id "G268.14";
chr1	PacBio	exon	40997394	40997526	.	+	.	gene_id "ENSG00000171793"; transcript_id "G268.14";
chr1	PacBio	exon	41001029	41001117	.	+	.	gene_id "ENSG00000171793"; transcript_id "G268.14";
chr1	PacBio	exon	41002160	41002254	.	+	.	gene_id "ENSG00000171793"; transcript_id "G268.14";
chr1	PacBio	exon	41003114	41003176	.	+	.	gene_id "ENSG00000171793"; transcript_id "G268.14";
chr1	PacBio	exon	41006051	41006094	.	+	.	gene_id "ENSG00000171793"; transcript_id "G268.14";
chr1	PacBio	exon	41007449	41007545	.	+	.	gene_id "ENSG00000171793"; transcript_id "G268.14";
chr1	PacBio	exon	41008659	41008714	.	+	.	gene_id "ENSG00000171793"; transcript_id "G268.14";
chr1	PacBio	exon	41008794	41008890	.	+	.	gene_id "ENSG00000171793"; transcript_id "G268.14";
chr1	PacBio	exon	41009445	41009589	.	+	.	gene_id "ENSG00000171793"; transcript_id "G268.14";
chr1	PacBio	exon	41010161	41010254	.	+	.	gene_id "ENSG00000171793"; transcript_id "G268.14";
chr1	PacBio	exon	41011658	41012564	.	+	.	gene_id "ENSG00000171793"; transcript_id "G268.14";
chr1	PacBio	CDS	40983291	40983456	.	+	.	gene_id "ENSG00000171793"; transcript_id "G268.14";
chr1	PacBio	CDS	40984821	40984991	.	+	.	gene_id "ENSG00000171793"; transcript_id "G268.14";
chr1	PacBio	CDS	40987372	40987472	.	+	.	gene_id "ENSG00000171793"; transcript_id "G268.14";
chr1	PacBio	CDS	40988594	40988710	.	+	.	gene_id "ENSG00000171793"; transcript_id "G268.14";
chr1	PacBio	CDS	40991165	40991248	.	+	.	gene_id "ENSG00000171793"; transcript_id "G268.14";
chr1	PacBio	CDS	40991765	40991845	.	+	.	gene_id "ENSG00000171793"; transcript_id "G268.14";
chr1	PacBio	CDS	40995917	40996068	.	+	.	gene_id "ENSG00000171793"; transcript_id "G268.14";
chr1	PacBio	CDS	40997394	40997526	.	+	.	gene_id "ENSG00000171793"; transcript_id "G268.14";
chr1	PacBio	CDS	41001029	41001117	.	+	.	gene_id "ENSG00000171793"; transcript_id "G268.14";
chr1	PacBio	CDS	41002160	41002254	.	+	.	gene_id "ENSG00000171793"; transcript_id "G268.14";
chr1	PacBio	CDS	41003114	41003176	.	+	.	gene_id "ENSG00000171793"; transcript_id "G268.14";
chr1	PacBio	CDS	41006051	41006094	.	+	.	gene_id "ENSG00000171793"; transcript_id "G268.14";
chr1	PacBio	CDS	41007449	41007545	.	+	.	gene_id "ENSG00000171793"; transcript_id "G268.14";
chr1	PacBio	CDS	41008659	41008714	.	+	.	gene_id "ENSG00000171793"; transcript_id "G268.14";
chr1	PacBio	CDS	41008794	41008890	.	+	.	gene_id "ENSG00000171793"; transcript_id "G268.14";
chr1	PacBio	CDS	41009445	41009589	.	+	.	gene_id "ENSG00000171793"; transcript_id "G268.14";
chr1	PacBio	CDS	41010161	41010245	.	+	.	gene_id "ENSG00000171793"; transcript_id "G268.14";
chr1	PacBio	transcript	40979998	41011777	.	+	.	gene_id "ENSG00000171793"; transcript_id "G268.15";
chr1	PacBio	exon	40979998	40980561	.	+	.	gene_id "ENSG00000171793"; transcript_id "G268.15";
chr1	PacBio	exon	40983278	40983456	.	+	.	gene_id "ENSG00000171793"; transcript_id "G268.15";
chr1	PacBio	exon	40984821	40984991	.	+	.	gene_id "ENSG00000171793"; transcript_id "G268.15";
chr1	PacBio	exon	40987372	40987472	.	+	.	gene_id "ENSG00000171793"; transcript_id "G268.15";
chr1	PacBio	exon	40988594	40988710	.	+	.	gene_id "ENSG00000171793"; transcript_id "G268.15";
chr1	PacBio	exon	40991165	40991248	.	+	.	gene_id "ENSG00000171793"; transcript_id "G268.15";
chr1	PacBio	exon	40991765	40991845	.	+	.	gene_id "ENSG00000171793"; transcript_id "G268.15";
chr1	PacBio	exon	40995917	40996068	.	+	.	gene_id "ENSG00000171793"; transcript_id "G268.15";
chr1	PacBio	exon	40997394	40997526	.	+	.	gene_id "ENSG00000171793"; transcript_id "G268.15";
chr1	PacBio	exon	41001029	41001117	.	+	.	gene_id "ENSG00000171793"; transcript_id "G268.15";
chr1	PacBio	exon	41002160	41002254	.	+	.	gene_id "ENSG00000171793"; transcript_id "G268.15";
chr1	PacBio	exon	41003114	41003176	.	+	.	gene_id "ENSG00000171793"; transcript_id "G268.15";
chr1	PacBio	exon	41006051	41006094	.	+	.	gene_id "ENSG00000171793"; transcript_id "G268.15";
chr1	PacBio	exon	41007449	41007545	.	+	.	gene_id "ENSG00000171793"; transcript_id "G268.15";
chr1	PacBio	exon	41008659	41008714	.	+	.	gene_id "ENSG00000171793"; transcript_id "G268.15";
chr1	PacBio	exon	41008794	41008890	.	+	.	gene_id "ENSG00000171793"; transcript_id "G268.15";
chr1	PacBio	exon	41009445	41009589	.	+	.	gene_id "ENSG00000171793"; transcript_id "G268.15";
chr1	PacBio	exon	41010161	41010254	.	+	.	gene_id "ENSG00000171793"; transcript_id "G268.15";
chr1	PacBio	exon	41011658	41011777	.	+	.	gene_id "ENSG00000171793"; transcript_id "G268.15";
chr1	PacBio	CDS	40983291	40983456	.	+	.	gene_id "ENSG00000171793"; transcript_id "G268.15";
chr1	PacBio	CDS	40984821	40984991	.	+	.	gene_id "ENSG00000171793"; transcript_id "G268.15";
chr1	PacBio	CDS	40987372	40987472	.	+	.	gene_id "ENSG00000171793"; transcript_id "G268.15";
chr1	PacBio	CDS	40988594	40988710	.	+	.	gene_id "ENSG00000171793"; transcript_id "G268.15";
chr1	PacBio	CDS	40991165	40991248	.	+	.	gene_id "ENSG00000171793"; transcript_id "G268.15";
chr1	PacBio	CDS	40991765	40991845	.	+	.	gene_id "ENSG00000171793"; transcript_id "G268.15";
chr1	PacBio	CDS	40995917	40996068	.	+	.	gene_id "ENSG00000171793"; transcript_id "G268.15";
chr1	PacBio	CDS	40997394	40997526	.	+	.	gene_id "ENSG00000171793"; transcript_id "G268.15";
chr1	PacBio	CDS	41001029	41001117	.	+	.	gene_id "ENSG00000171793"; transcript_id "G268.15";
chr1	PacBio	CDS	41002160	41002254	.	+	.	gene_id "ENSG00000171793"; transcript_id "G268.15";
chr1	PacBio	CDS	41003114	41003176	.	+	.	gene_id "ENSG00000171793"; transcript_id "G268.15";
chr1	PacBio	CDS	41006051	41006094	.	+	.	gene_id "ENSG00000171793"; transcript_id "G268.15";
chr1	PacBio	CDS	41007449	41007545	.	+	.	gene_id "ENSG00000171793"; transcript_id "G268.15";
chr1	PacBio	CDS	41008659	41008714	.	+	.	gene_id "ENSG00000171793"; transcript_id "G268.15";
chr1	PacBio	CDS	41008794	41008890	.	+	.	gene_id "ENSG00000171793"; transcript_id "G268.15";
chr1	PacBio	CDS	41009445	41009589	.	+	.	gene_id "ENSG00000171793"; transcript_id "G268.15";
chr1	PacBio	CDS	41010161	41010245	.	+	.	gene_id "ENSG00000171793"; transcript_id "G268.15";
chr1	PacBio	transcript	40980027	41012559	.	+	.	gene_id "ENSG00000171793"; transcript_id "G268.16";
chr1	PacBio	exon	40980027	40980561	.	+	.	gene_id "ENSG00000171793"; transcript_id "G268.16";
chr1	PacBio	exon	40983278	40983456	.	+	.	gene_id "ENSG00000171793"; transcript_id "G268.16";
chr1	PacBio	exon	40984821	40984991	.	+	.	gene_id "ENSG00000171793"; transcript_id "G268.16";
chr1	PacBio	exon	40987372	40987472	.	+	.	gene_id "ENSG00000171793"; transcript_id "G268.16";
chr1	PacBio	exon	40988594	40988710	.	+	.	gene_id "ENSG00000171793"; transcript_id "G268.16";
chr1	PacBio	exon	40991165	40991248	.	+	.	gene_id "ENSG00000171793"; transcript_id "G268.16";
chr1	PacBio	exon	40991765	40991845	.	+	.	gene_id "ENSG00000171793"; transcript_id "G268.16";
chr1	PacBio	exon	40995917	40996068	.	+	.	gene_id "ENSG00000171793"; transcript_id "G268.16";
chr1	PacBio	exon	40997394	40997526	.	+	.	gene_id "ENSG00000171793"; transcript_id "G268.16";
chr1	PacBio	exon	41001029	41001117	.	+	.	gene_id "ENSG00000171793"; transcript_id "G268.16";
chr1	PacBio	exon	41002160	41002254	.	+	.	gene_id "ENSG00000171793"; transcript_id "G268.16";
chr1	PacBio	exon	41003114	41003176	.	+	.	gene_id "ENSG00000171793"; transcript_id "G268.16";
chr1	PacBio	exon	41006051	41006094	.	+	.	gene_id "ENSG00000171793"; transcript_id "G268.16";
chr1	PacBio	exon	41007449	41007545	.	+	.	gene_id "ENSG00000171793"; transcript_id "G268.16";
chr1	PacBio	exon	41008659	41008890	.	+	.	gene_id "ENSG00000171793"; transcript_id "G268.16";
chr1	PacBio	exon	41009445	41009589	.	+	.	gene_id "ENSG00000171793"; transcript_id "G268.16";
chr1	PacBio	exon	41010161	41010254	.	+	.	gene_id "ENSG00000171793"; transcript_id "G268.16";
chr1	PacBio	exon	41011658	41012559	.	+	.	gene_id "ENSG00000171793"; transcript_id "G268.16";
chr1	PacBio	CDS	40983291	40983456	.	+	.	gene_id "ENSG00000171793"; transcript_id "G268.16";
chr1	PacBio	CDS	40984821	40984991	.	+	.	gene_id "ENSG00000171793"; transcript_id "G268.16";
chr1	PacBio	CDS	40987372	40987472	.	+	.	gene_id "ENSG00000171793"; transcript_id "G268.16";
chr1	PacBio	CDS	40988594	40988710	.	+	.	gene_id "ENSG00000171793"; transcript_id "G268.16";
chr1	PacBio	CDS	40991165	40991248	.	+	.	gene_id "ENSG00000171793"; transcript_id "G268.16";
chr1	PacBio	CDS	40991765	40991845	.	+	.	gene_id "ENSG00000171793"; transcript_id "G268.16";
chr1	PacBio	CDS	40995917	40996068	.	+	.	gene_id "ENSG00000171793"; transcript_id "G268.16";
chr1	PacBio	CDS	40997394	40997526	.	+	.	gene_id "ENSG00000171793"; transcript_id "G268.16";
chr1	PacBio	CDS	41001029	41001117	.	+	.	gene_id "ENSG00000171793"; transcript_id "G268.16";
chr1	PacBio	CDS	41002160	41002254	.	+	.	gene_id "ENSG00000171793"; transcript_id "G268.16";
chr1	PacBio	CDS	41003114	41003176	.	+	.	gene_id "ENSG00000171793"; transcript_id "G268.16";
chr1	PacBio	CDS	41006051	41006094	.	+	.	gene_id "ENSG00000171793"; transcript_id "G268.16";
chr1	PacBio	CDS	41007449	41007545	.	+	.	gene_id "ENSG00000171793"; transcript_id "G268.16";
chr1	PacBio	CDS	41008659	41008759	.	+	.	gene_id "ENSG00000171793"; transcript_id "G268.16";
chr1	PacBio	transcript	40980050	40989690	.	+	.	gene_id "ENSG00000171793"; transcript_id "G268.17";
chr1	PacBio	exon	40980050	40980561	.	+	.	gene_id "ENSG00000171793"; transcript_id "G268.17";
chr1	PacBio	exon	40983278	40983456	.	+	.	gene_id "ENSG00000171793"; transcript_id "G268.17";
chr1	PacBio	exon	40984821	40984991	.	+	.	gene_id "ENSG00000171793"; transcript_id "G268.17";
chr1	PacBio	exon	40987372	40987472	.	+	.	gene_id "ENSG00000171793"; transcript_id "G268.17";
chr1	PacBio	exon	40988594	40989690	.	+	.	gene_id "ENSG00000171793"; transcript_id "G268.17";
chr1	PacBio	CDS	40983291	40983456	.	+	.	gene_id "ENSG00000171793"; transcript_id "G268.17";
chr1	PacBio	CDS	40984821	40984991	.	+	.	gene_id "ENSG00000171793"; transcript_id "G268.17";
chr1	PacBio	CDS	40987372	40987472	.	+	.	gene_id "ENSG00000171793"; transcript_id "G268.17";
chr1	PacBio	CDS	40988594	40988779	.	+	.	gene_id "ENSG00000171793"; transcript_id "G268.17";
chr1	PacBio	transcript	41007485	41012559	.	+	.	gene_id "ENSG00000171793"; transcript_id "G268.18";
chr1	PacBio	exon	41007485	41008890	.	+	.	gene_id "ENSG00000171793"; transcript_id "G268.18";
chr1	PacBio	exon	41009445	41009589	.	+	.	gene_id "ENSG00000171793"; transcript_id "G268.18";
chr1	PacBio	exon	41010161	41010254	.	+	.	gene_id "ENSG00000171793"; transcript_id "G268.18";
chr1	PacBio	exon	41011658	41012559	.	+	.	gene_id "ENSG00000171793"; transcript_id "G268.18";
chr1	PacBio	CDS	41008782	41008890	.	+	.	gene_id "ENSG00000171793"; transcript_id "G268.18";
chr1	PacBio	CDS	41009445	41009589	.	+	.	gene_id "ENSG00000171793"; transcript_id "G268.18";
chr1	PacBio	CDS	41010161	41010245	.	+	.	gene_id "ENSG00000171793"; transcript_id "G268.18";
chr1	PacBio	transcript	41027206	41242207	.	-	.	gene_id "ENSG00000010803"; transcript_id "G269.1";
chr1	PacBio	exon	41027206	41028319	.	-	.	gene_id "ENSG00000010803"; transcript_id "G269.1";
chr1	PacBio	exon	41028584	41028726	.	-	.	gene_id "ENSG00000010803"; transcript_id "G269.1";
chr1	PacBio	exon	41033983	41034048	.	-	.	gene_id "ENSG00000010803"; transcript_id "G269.1";
chr1	PacBio	exon	41037362	41037541	.	-	.	gene_id "ENSG00000010803"; transcript_id "G269.1";
chr1	PacBio	exon	41046407	41046598	.	-	.	gene_id "ENSG00000010803"; transcript_id "G269.1";
chr1	PacBio	exon	41048690	41048890	.	-	.	gene_id "ENSG00000010803"; transcript_id "G269.1";
chr1	PacBio	exon	41070595	41070721	.	-	.	gene_id "ENSG00000010803"; transcript_id "G269.1";
chr1	PacBio	exon	41075219	41075451	.	-	.	gene_id "ENSG00000010803"; transcript_id "G269.1";
chr1	PacBio	exon	41113283	41113526	.	-	.	gene_id "ENSG00000010803"; transcript_id "G269.1";
chr1	PacBio	exon	41116922	41117010	.	-	.	gene_id "ENSG00000010803"; transcript_id "G269.1";
chr1	PacBio	exon	41142878	41143112	.	-	.	gene_id "ENSG00000010803"; transcript_id "G269.1";
chr1	PacBio	exon	41159725	41159933	.	-	.	gene_id "ENSG00000010803"; transcript_id "G269.1";
chr1	PacBio	exon	41160875	41160898	.	-	.	gene_id "ENSG00000010803"; transcript_id "G269.1";
chr1	PacBio	exon	41161364	41161432	.	-	.	gene_id "ENSG00000010803"; transcript_id "G269.1";
chr1	PacBio	exon	41186121	41186250	.	-	.	gene_id "ENSG00000010803"; transcript_id "G269.1";
chr1	PacBio	exon	41242059	41242207	.	-	.	gene_id "ENSG00000010803"; transcript_id "G269.1";
chr1	PacBio	CDS	41028194	41028319	.	-	.	gene_id "ENSG00000010803"; transcript_id "G269.1";
chr1	PacBio	CDS	41028584	41028726	.	-	.	gene_id "ENSG00000010803"; transcript_id "G269.1";
chr1	PacBio	CDS	41033983	41034048	.	-	.	gene_id "ENSG00000010803"; transcript_id "G269.1";
chr1	PacBio	CDS	41037362	41037541	.	-	.	gene_id "ENSG00000010803"; transcript_id "G269.1";
chr1	PacBio	CDS	41046407	41046598	.	-	.	gene_id "ENSG00000010803"; transcript_id "G269.1";
chr1	PacBio	CDS	41048690	41048890	.	-	.	gene_id "ENSG00000010803"; transcript_id "G269.1";
chr1	PacBio	CDS	41070595	41070721	.	-	.	gene_id "ENSG00000010803"; transcript_id "G269.1";
chr1	PacBio	CDS	41075219	41075451	.	-	.	gene_id "ENSG00000010803"; transcript_id "G269.1";
chr1	PacBio	CDS	41113283	41113526	.	-	.	gene_id "ENSG00000010803"; transcript_id "G269.1";
chr1	PacBio	CDS	41116922	41117010	.	-	.	gene_id "ENSG00000010803"; transcript_id "G269.1";
chr1	PacBio	CDS	41142878	41143112	.	-	.	gene_id "ENSG00000010803"; transcript_id "G269.1";
chr1	PacBio	CDS	41159725	41159730	.	-	.	gene_id "ENSG00000010803"; transcript_id "G269.1";
chr1	PacBio	transcript	41027208	41242188	.	-	.	gene_id "ENSG00000010803"; transcript_id "G269.2";
chr1	PacBio	exon	41027208	41028319	.	-	.	gene_id "ENSG00000010803"; transcript_id "G269.2";
chr1	PacBio	exon	41028584	41028726	.	-	.	gene_id "ENSG00000010803"; transcript_id "G269.2";
chr1	PacBio	exon	41033983	41034048	.	-	.	gene_id "ENSG00000010803"; transcript_id "G269.2";
chr1	PacBio	exon	41037362	41037541	.	-	.	gene_id "ENSG00000010803"; transcript_id "G269.2";
chr1	PacBio	exon	41046407	41046598	.	-	.	gene_id "ENSG00000010803"; transcript_id "G269.2";
chr1	PacBio	exon	41048690	41048890	.	-	.	gene_id "ENSG00000010803"; transcript_id "G269.2";
chr1	PacBio	exon	41070595	41070721	.	-	.	gene_id "ENSG00000010803"; transcript_id "G269.2";
chr1	PacBio	exon	41075219	41075451	.	-	.	gene_id "ENSG00000010803"; transcript_id "G269.2";
chr1	PacBio	exon	41113283	41113526	.	-	.	gene_id "ENSG00000010803"; transcript_id "G269.2";
chr1	PacBio	exon	41116922	41117010	.	-	.	gene_id "ENSG00000010803"; transcript_id "G269.2";
chr1	PacBio	exon	41142878	41143112	.	-	.	gene_id "ENSG00000010803"; transcript_id "G269.2";
chr1	PacBio	exon	41151614	41151684	.	-	.	gene_id "ENSG00000010803"; transcript_id "G269.2";
chr1	PacBio	exon	41152599	41152741	.	-	.	gene_id "ENSG00000010803"; transcript_id "G269.2";
chr1	PacBio	exon	41159725	41159933	.	-	.	gene_id "ENSG00000010803"; transcript_id "G269.2";
chr1	PacBio	exon	41160875	41160898	.	-	.	gene_id "ENSG00000010803"; transcript_id "G269.2";
chr1	PacBio	exon	41161364	41161432	.	-	.	gene_id "ENSG00000010803"; transcript_id "G269.2";
chr1	PacBio	exon	41186121	41186250	.	-	.	gene_id "ENSG00000010803"; transcript_id "G269.2";
chr1	PacBio	exon	41242059	41242188	.	-	.	gene_id "ENSG00000010803"; transcript_id "G269.2";
chr1	PacBio	CDS	41028194	41028319	.	-	.	gene_id "ENSG00000010803"; transcript_id "G269.2";
chr1	PacBio	CDS	41028584	41028726	.	-	.	gene_id "ENSG00000010803"; transcript_id "G269.2";
chr1	PacBio	CDS	41033983	41034048	.	-	.	gene_id "ENSG00000010803"; transcript_id "G269.2";
chr1	PacBio	CDS	41037362	41037541	.	-	.	gene_id "ENSG00000010803"; transcript_id "G269.2";
chr1	PacBio	CDS	41046407	41046598	.	-	.	gene_id "ENSG00000010803"; transcript_id "G269.2";
chr1	PacBio	CDS	41048690	41048890	.	-	.	gene_id "ENSG00000010803"; transcript_id "G269.2";
chr1	PacBio	CDS	41070595	41070721	.	-	.	gene_id "ENSG00000010803"; transcript_id "G269.2";
chr1	PacBio	CDS	41075219	41075451	.	-	.	gene_id "ENSG00000010803"; transcript_id "G269.2";
chr1	PacBio	CDS	41113283	41113526	.	-	.	gene_id "ENSG00000010803"; transcript_id "G269.2";
chr1	PacBio	CDS	41116922	41117010	.	-	.	gene_id "ENSG00000010803"; transcript_id "G269.2";
chr1	PacBio	CDS	41142878	41143112	.	-	.	gene_id "ENSG00000010803"; transcript_id "G269.2";
chr1	PacBio	CDS	41151614	41151684	.	-	.	gene_id "ENSG00000010803"; transcript_id "G269.2";
chr1	PacBio	CDS	41152599	41152674	.	-	.	gene_id "ENSG00000010803"; transcript_id "G269.2";
chr1	PacBio	transcript	41027223	41242119	.	-	.	gene_id "ENSG00000010803"; transcript_id "G269.3";
chr1	PacBio	exon	41027223	41028319	.	-	.	gene_id "ENSG00000010803"; transcript_id "G269.3";
chr1	PacBio	exon	41028584	41028726	.	-	.	gene_id "ENSG00000010803"; transcript_id "G269.3";
chr1	PacBio	exon	41033983	41034048	.	-	.	gene_id "ENSG00000010803"; transcript_id "G269.3";
chr1	PacBio	exon	41037362	41037541	.	-	.	gene_id "ENSG00000010803"; transcript_id "G269.3";
chr1	PacBio	exon	41041311	41041565	.	-	.	gene_id "ENSG00000010803"; transcript_id "G269.3";
chr1	PacBio	exon	41046407	41046598	.	-	.	gene_id "ENSG00000010803"; transcript_id "G269.3";
chr1	PacBio	exon	41048690	41048890	.	-	.	gene_id "ENSG00000010803"; transcript_id "G269.3";
chr1	PacBio	exon	41070595	41070721	.	-	.	gene_id "ENSG00000010803"; transcript_id "G269.3";
chr1	PacBio	exon	41075219	41075451	.	-	.	gene_id "ENSG00000010803"; transcript_id "G269.3";
chr1	PacBio	exon	41113283	41113526	.	-	.	gene_id "ENSG00000010803"; transcript_id "G269.3";
chr1	PacBio	exon	41116922	41117010	.	-	.	gene_id "ENSG00000010803"; transcript_id "G269.3";
chr1	PacBio	exon	41142878	41143112	.	-	.	gene_id "ENSG00000010803"; transcript_id "G269.3";
chr1	PacBio	exon	41151614	41151684	.	-	.	gene_id "ENSG00000010803"; transcript_id "G269.3";
chr1	PacBio	exon	41152599	41152741	.	-	.	gene_id "ENSG00000010803"; transcript_id "G269.3";
chr1	PacBio	exon	41159725	41159933	.	-	.	gene_id "ENSG00000010803"; transcript_id "G269.3";
chr1	PacBio	exon	41160875	41160898	.	-	.	gene_id "ENSG00000010803"; transcript_id "G269.3";
chr1	PacBio	exon	41161364	41161432	.	-	.	gene_id "ENSG00000010803"; transcript_id "G269.3";
chr1	PacBio	exon	41186121	41186250	.	-	.	gene_id "ENSG00000010803"; transcript_id "G269.3";
chr1	PacBio	exon	41242059	41242119	.	-	.	gene_id "ENSG00000010803"; transcript_id "G269.3";
chr1	PacBio	CDS	41041369	41041565	.	-	.	gene_id "ENSG00000010803"; transcript_id "G269.3";
chr1	PacBio	CDS	41046407	41046598	.	-	.	gene_id "ENSG00000010803"; transcript_id "G269.3";
chr1	PacBio	CDS	41048690	41048890	.	-	.	gene_id "ENSG00000010803"; transcript_id "G269.3";
chr1	PacBio	CDS	41070595	41070721	.	-	.	gene_id "ENSG00000010803"; transcript_id "G269.3";
chr1	PacBio	CDS	41075219	41075451	.	-	.	gene_id "ENSG00000010803"; transcript_id "G269.3";
chr1	PacBio	CDS	41113283	41113526	.	-	.	gene_id "ENSG00000010803"; transcript_id "G269.3";
chr1	PacBio	CDS	41116922	41117010	.	-	.	gene_id "ENSG00000010803"; transcript_id "G269.3";
chr1	PacBio	CDS	41142878	41143112	.	-	.	gene_id "ENSG00000010803"; transcript_id "G269.3";
chr1	PacBio	CDS	41151614	41151684	.	-	.	gene_id "ENSG00000010803"; transcript_id "G269.3";
chr1	PacBio	CDS	41152599	41152674	.	-	.	gene_id "ENSG00000010803"; transcript_id "G269.3";
chr1	PacBio	transcript	41510264	41700997	.	-	.	gene_id "ENSG00000127124"; transcript_id "G271.1";
chr1	PacBio	exon	41510264	41511266	.	-	.	gene_id "ENSG00000127124"; transcript_id "G271.1";
chr1	PacBio	exon	41512816	41513750	.	-	.	gene_id "ENSG00000127124"; transcript_id "G271.1";
chr1	PacBio	exon	41518402	41518488	.	-	.	gene_id "ENSG00000127124"; transcript_id "G271.1";
chr1	PacBio	exon	41628749	41628947	.	-	.	gene_id "ENSG00000127124"; transcript_id "G271.1";
chr1	PacBio	exon	41700916	41700997	.	-	.	gene_id "ENSG00000127124"; transcript_id "G271.1";
chr1	PacBio	CDS	41510451	41511266	.	-	.	gene_id "ENSG00000127124"; transcript_id "G271.1";
chr1	PacBio	CDS	41512816	41513750	.	-	.	gene_id "ENSG00000127124"; transcript_id "G271.1";
chr1	PacBio	CDS	41518402	41518488	.	-	.	gene_id "ENSG00000127124"; transcript_id "G271.1";
chr1	PacBio	CDS	41628749	41628812	.	-	.	gene_id "ENSG00000127124"; transcript_id "G271.1";
chr1	PacBio	transcript	42176536	42335291	.	-	.	gene_id "ENSG00000198815"; transcript_id "G272.1";
chr1	PacBio	exon	42176536	42179825	.	-	.	gene_id "ENSG00000198815"; transcript_id "G272.1";
chr1	PacBio	exon	42181917	42182024	.	-	.	gene_id "ENSG00000198815"; transcript_id "G272.1";
chr1	PacBio	exon	42188737	42188928	.	-	.	gene_id "ENSG00000198815"; transcript_id "G272.1";
chr1	PacBio	exon	42189303	42189404	.	-	.	gene_id "ENSG00000198815"; transcript_id "G272.1";
chr1	PacBio	exon	42191303	42191719	.	-	.	gene_id "ENSG00000198815"; transcript_id "G272.1";
chr1	PacBio	exon	42194890	42195064	.	-	.	gene_id "ENSG00000198815"; transcript_id "G272.1";
chr1	PacBio	exon	42199102	42199230	.	-	.	gene_id "ENSG00000198815"; transcript_id "G272.1";
chr1	PacBio	exon	42205762	42205863	.	-	.	gene_id "ENSG00000198815"; transcript_id "G272.1";
chr1	PacBio	exon	42227883	42227966	.	-	.	gene_id "ENSG00000198815"; transcript_id "G272.1";
chr1	PacBio	exon	42265115	42265189	.	-	.	gene_id "ENSG00000198815"; transcript_id "G272.1";
chr1	PacBio	exon	42278348	42278672	.	-	.	gene_id "ENSG00000198815"; transcript_id "G272.1";
chr1	PacBio	exon	42311050	42311110	.	-	.	gene_id "ENSG00000198815"; transcript_id "G272.1";
chr1	PacBio	exon	42335059	42335291	.	-	.	gene_id "ENSG00000198815"; transcript_id "G272.1";
chr1	PacBio	CDS	42179710	42179825	.	-	.	gene_id "ENSG00000198815"; transcript_id "G272.1";
chr1	PacBio	CDS	42181917	42182024	.	-	.	gene_id "ENSG00000198815"; transcript_id "G272.1";
chr1	PacBio	CDS	42188737	42188928	.	-	.	gene_id "ENSG00000198815"; transcript_id "G272.1";
chr1	PacBio	CDS	42189303	42189404	.	-	.	gene_id "ENSG00000198815"; transcript_id "G272.1";
chr1	PacBio	CDS	42191303	42191719	.	-	.	gene_id "ENSG00000198815"; transcript_id "G272.1";
chr1	PacBio	CDS	42194890	42195064	.	-	.	gene_id "ENSG00000198815"; transcript_id "G272.1";
chr1	PacBio	CDS	42199102	42199230	.	-	.	gene_id "ENSG00000198815"; transcript_id "G272.1";
chr1	PacBio	CDS	42205762	42205863	.	-	.	gene_id "ENSG00000198815"; transcript_id "G272.1";
chr1	PacBio	CDS	42227883	42227966	.	-	.	gene_id "ENSG00000198815"; transcript_id "G272.1";
chr1	PacBio	CDS	42265115	42265189	.	-	.	gene_id "ENSG00000198815"; transcript_id "G272.1";
chr1	PacBio	CDS	42278348	42278672	.	-	.	gene_id "ENSG00000198815"; transcript_id "G272.1";
chr1	PacBio	CDS	42311050	42311093	.	-	.	gene_id "ENSG00000198815"; transcript_id "G272.1";
chr1	PacBio	transcript	42176540	42335284	.	-	.	gene_id "ENSG00000198815"; transcript_id "G272.2";
chr1	PacBio	exon	42176540	42179825	.	-	.	gene_id "ENSG00000198815"; transcript_id "G272.2";
chr1	PacBio	exon	42181917	42182024	.	-	.	gene_id "ENSG00000198815"; transcript_id "G272.2";
chr1	PacBio	exon	42188737	42188928	.	-	.	gene_id "ENSG00000198815"; transcript_id "G272.2";
chr1	PacBio	exon	42189303	42189404	.	-	.	gene_id "ENSG00000198815"; transcript_id "G272.2";
chr1	PacBio	exon	42191303	42191719	.	-	.	gene_id "ENSG00000198815"; transcript_id "G272.2";
chr1	PacBio	exon	42194890	42195064	.	-	.	gene_id "ENSG00000198815"; transcript_id "G272.2";
chr1	PacBio	exon	42199102	42199230	.	-	.	gene_id "ENSG00000198815"; transcript_id "G272.2";
chr1	PacBio	exon	42227883	42227966	.	-	.	gene_id "ENSG00000198815"; transcript_id "G272.2";
chr1	PacBio	exon	42265115	42265189	.	-	.	gene_id "ENSG00000198815"; transcript_id "G272.2";
chr1	PacBio	exon	42278348	42278672	.	-	.	gene_id "ENSG00000198815"; transcript_id "G272.2";
chr1	PacBio	exon	42311050	42311110	.	-	.	gene_id "ENSG00000198815"; transcript_id "G272.2";
chr1	PacBio	exon	42335059	42335284	.	-	.	gene_id "ENSG00000198815"; transcript_id "G272.2";
chr1	PacBio	CDS	42179710	42179825	.	-	.	gene_id "ENSG00000198815"; transcript_id "G272.2";
chr1	PacBio	CDS	42181917	42182024	.	-	.	gene_id "ENSG00000198815"; transcript_id "G272.2";
chr1	PacBio	CDS	42188737	42188928	.	-	.	gene_id "ENSG00000198815"; transcript_id "G272.2";
chr1	PacBio	CDS	42189303	42189404	.	-	.	gene_id "ENSG00000198815"; transcript_id "G272.2";
chr1	PacBio	CDS	42191303	42191719	.	-	.	gene_id "ENSG00000198815"; transcript_id "G272.2";
chr1	PacBio	CDS	42194890	42195064	.	-	.	gene_id "ENSG00000198815"; transcript_id "G272.2";
chr1	PacBio	CDS	42199102	42199230	.	-	.	gene_id "ENSG00000198815"; transcript_id "G272.2";
chr1	PacBio	CDS	42227883	42227966	.	-	.	gene_id "ENSG00000198815"; transcript_id "G272.2";
chr1	PacBio	CDS	42265115	42265189	.	-	.	gene_id "ENSG00000198815"; transcript_id "G272.2";
chr1	PacBio	CDS	42278348	42278672	.	-	.	gene_id "ENSG00000198815"; transcript_id "G272.2";
chr1	PacBio	CDS	42311050	42311093	.	-	.	gene_id "ENSG00000198815"; transcript_id "G272.2";
chr1	PacBio	transcript	42176542	42335272	.	-	.	gene_id "ENSG00000198815"; transcript_id "G272.3";
chr1	PacBio	exon	42176542	42179825	.	-	.	gene_id "ENSG00000198815"; transcript_id "G272.3";
chr1	PacBio	exon	42180369	42180482	.	-	.	gene_id "ENSG00000198815"; transcript_id "G272.3";
chr1	PacBio	exon	42181917	42182024	.	-	.	gene_id "ENSG00000198815"; transcript_id "G272.3";
chr1	PacBio	exon	42188737	42188928	.	-	.	gene_id "ENSG00000198815"; transcript_id "G272.3";
chr1	PacBio	exon	42189303	42189404	.	-	.	gene_id "ENSG00000198815"; transcript_id "G272.3";
chr1	PacBio	exon	42191303	42191719	.	-	.	gene_id "ENSG00000198815"; transcript_id "G272.3";
chr1	PacBio	exon	42194890	42195064	.	-	.	gene_id "ENSG00000198815"; transcript_id "G272.3";
chr1	PacBio	exon	42199102	42199230	.	-	.	gene_id "ENSG00000198815"; transcript_id "G272.3";
chr1	PacBio	exon	42205762	42205863	.	-	.	gene_id "ENSG00000198815"; transcript_id "G272.3";
chr1	PacBio	exon	42227883	42227966	.	-	.	gene_id "ENSG00000198815"; transcript_id "G272.3";
chr1	PacBio	exon	42265115	42265189	.	-	.	gene_id "ENSG00000198815"; transcript_id "G272.3";
chr1	PacBio	exon	42278348	42278672	.	-	.	gene_id "ENSG00000198815"; transcript_id "G272.3";
chr1	PacBio	exon	42311050	42311110	.	-	.	gene_id "ENSG00000198815"; transcript_id "G272.3";
chr1	PacBio	exon	42335059	42335272	.	-	.	gene_id "ENSG00000198815"; transcript_id "G272.3";
chr1	PacBio	CDS	42180409	42180482	.	-	.	gene_id "ENSG00000198815"; transcript_id "G272.3";
chr1	PacBio	CDS	42181917	42182024	.	-	.	gene_id "ENSG00000198815"; transcript_id "G272.3";
chr1	PacBio	CDS	42188737	42188928	.	-	.	gene_id "ENSG00000198815"; transcript_id "G272.3";
chr1	PacBio	CDS	42189303	42189404	.	-	.	gene_id "ENSG00000198815"; transcript_id "G272.3";
chr1	PacBio	CDS	42191303	42191719	.	-	.	gene_id "ENSG00000198815"; transcript_id "G272.3";
chr1	PacBio	CDS	42194890	42195064	.	-	.	gene_id "ENSG00000198815"; transcript_id "G272.3";
chr1	PacBio	CDS	42199102	42199230	.	-	.	gene_id "ENSG00000198815"; transcript_id "G272.3";
chr1	PacBio	CDS	42205762	42205863	.	-	.	gene_id "ENSG00000198815"; transcript_id "G272.3";
chr1	PacBio	CDS	42227883	42227966	.	-	.	gene_id "ENSG00000198815"; transcript_id "G272.3";
chr1	PacBio	CDS	42265115	42265189	.	-	.	gene_id "ENSG00000198815"; transcript_id "G272.3";
chr1	PacBio	CDS	42278348	42278672	.	-	.	gene_id "ENSG00000198815"; transcript_id "G272.3";
chr1	PacBio	CDS	42311050	42311093	.	-	.	gene_id "ENSG00000198815"; transcript_id "G272.3";
chr1	PacBio	transcript	42176551	42335215	.	-	.	gene_id "ENSG00000198815"; transcript_id "G272.4";
chr1	PacBio	exon	42176551	42179825	.	-	.	gene_id "ENSG00000198815"; transcript_id "G272.4";
chr1	PacBio	exon	42181917	42182024	.	-	.	gene_id "ENSG00000198815"; transcript_id "G272.4";
chr1	PacBio	exon	42188737	42188928	.	-	.	gene_id "ENSG00000198815"; transcript_id "G272.4";
chr1	PacBio	exon	42189303	42189404	.	-	.	gene_id "ENSG00000198815"; transcript_id "G272.4";
chr1	PacBio	exon	42191303	42191719	.	-	.	gene_id "ENSG00000198815"; transcript_id "G272.4";
chr1	PacBio	exon	42194890	42195064	.	-	.	gene_id "ENSG00000198815"; transcript_id "G272.4";
chr1	PacBio	exon	42199102	42199230	.	-	.	gene_id "ENSG00000198815"; transcript_id "G272.4";
chr1	PacBio	exon	42227883	42227966	.	-	.	gene_id "ENSG00000198815"; transcript_id "G272.4";
chr1	PacBio	exon	42265115	42265189	.	-	.	gene_id "ENSG00000198815"; transcript_id "G272.4";
chr1	PacBio	exon	42278348	42278784	.	-	.	gene_id "ENSG00000198815"; transcript_id "G272.4";
chr1	PacBio	exon	42311050	42311110	.	-	.	gene_id "ENSG00000198815"; transcript_id "G272.4";
chr1	PacBio	exon	42335059	42335215	.	-	.	gene_id "ENSG00000198815"; transcript_id "G272.4";
chr1	PacBio	CDS	42179710	42179825	.	-	.	gene_id "ENSG00000198815"; transcript_id "G272.4";
chr1	PacBio	CDS	42181917	42182024	.	-	.	gene_id "ENSG00000198815"; transcript_id "G272.4";
chr1	PacBio	CDS	42188737	42188928	.	-	.	gene_id "ENSG00000198815"; transcript_id "G272.4";
chr1	PacBio	CDS	42189303	42189404	.	-	.	gene_id "ENSG00000198815"; transcript_id "G272.4";
chr1	PacBio	CDS	42191303	42191719	.	-	.	gene_id "ENSG00000198815"; transcript_id "G272.4";
chr1	PacBio	CDS	42194890	42195064	.	-	.	gene_id "ENSG00000198815"; transcript_id "G272.4";
chr1	PacBio	CDS	42199102	42199230	.	-	.	gene_id "ENSG00000198815"; transcript_id "G272.4";
chr1	PacBio	CDS	42227883	42227966	.	-	.	gene_id "ENSG00000198815"; transcript_id "G272.4";
chr1	PacBio	CDS	42265115	42265189	.	-	.	gene_id "ENSG00000198815"; transcript_id "G272.4";
chr1	PacBio	CDS	42278348	42278671	.	-	.	gene_id "ENSG00000198815"; transcript_id "G272.4";
chr1	PacBio	transcript	42380768	42418281	.	+	.	gene_id "ENSG00000177181"; transcript_id "G273.1";
chr1	PacBio	exon	42380768	42381097	.	+	.	gene_id "ENSG00000177181"; transcript_id "G273.1";
chr1	PacBio	exon	42399404	42399634	.	+	.	gene_id "ENSG00000177181"; transcript_id "G273.1";
chr1	PacBio	exon	42404511	42404597	.	+	.	gene_id "ENSG00000177181"; transcript_id "G273.1";
chr1	PacBio	exon	42409984	42410187	.	+	.	gene_id "ENSG00000177181"; transcript_id "G273.1";
chr1	PacBio	exon	42414484	42418281	.	+	.	gene_id "ENSG00000177181"; transcript_id "G273.1";
chr1	PacBio	CDS	42380935	42381097	.	+	.	gene_id "ENSG00000177181"; transcript_id "G273.1";
chr1	PacBio	CDS	42399404	42399634	.	+	.	gene_id "ENSG00000177181"; transcript_id "G273.1";
chr1	PacBio	CDS	42404511	42404597	.	+	.	gene_id "ENSG00000177181"; transcript_id "G273.1";
chr1	PacBio	CDS	42409984	42410187	.	+	.	gene_id "ENSG00000177181"; transcript_id "G273.1";
chr1	PacBio	CDS	42414484	42414974	.	+	.	gene_id "ENSG00000177181"; transcript_id "G273.1";
chr1	PacBio	transcript	42380786	42415053	.	+	.	gene_id "ENSG00000177181"; transcript_id "G273.2";
chr1	PacBio	exon	42380786	42381097	.	+	.	gene_id "ENSG00000177181"; transcript_id "G273.2";
chr1	PacBio	exon	42399404	42399634	.	+	.	gene_id "ENSG00000177181"; transcript_id "G273.2";
chr1	PacBio	exon	42404511	42404597	.	+	.	gene_id "ENSG00000177181"; transcript_id "G273.2";
chr1	PacBio	exon	42409984	42410071	.	+	.	gene_id "ENSG00000177181"; transcript_id "G273.2";
chr1	PacBio	exon	42414484	42415053	.	+	.	gene_id "ENSG00000177181"; transcript_id "G273.2";
chr1	PacBio	CDS	42380935	42381097	.	+	.	gene_id "ENSG00000177181"; transcript_id "G273.2";
chr1	PacBio	CDS	42399404	42399634	.	+	.	gene_id "ENSG00000177181"; transcript_id "G273.2";
chr1	PacBio	CDS	42404511	42404597	.	+	.	gene_id "ENSG00000177181"; transcript_id "G273.2";
chr1	PacBio	CDS	42409984	42410071	.	+	.	gene_id "ENSG00000177181"; transcript_id "G273.2";
chr1	PacBio	CDS	42414484	42414577	.	+	.	gene_id "ENSG00000177181"; transcript_id "G273.2";
chr1	PacBio	transcript	42380786	42415173	.	+	.	gene_id "ENSG00000177181"; transcript_id "G273.3";
chr1	PacBio	exon	42380786	42381097	.	+	.	gene_id "ENSG00000177181"; transcript_id "G273.3";
chr1	PacBio	exon	42399404	42399634	.	+	.	gene_id "ENSG00000177181"; transcript_id "G273.3";
chr1	PacBio	exon	42404511	42404597	.	+	.	gene_id "ENSG00000177181"; transcript_id "G273.3";
chr1	PacBio	exon	42409984	42410187	.	+	.	gene_id "ENSG00000177181"; transcript_id "G273.3";
chr1	PacBio	exon	42414484	42415173	.	+	.	gene_id "ENSG00000177181"; transcript_id "G273.3";
chr1	PacBio	CDS	42380935	42381097	.	+	.	gene_id "ENSG00000177181"; transcript_id "G273.3";
chr1	PacBio	CDS	42399404	42399634	.	+	.	gene_id "ENSG00000177181"; transcript_id "G273.3";
chr1	PacBio	CDS	42404511	42404597	.	+	.	gene_id "ENSG00000177181"; transcript_id "G273.3";
chr1	PacBio	CDS	42409984	42410187	.	+	.	gene_id "ENSG00000177181"; transcript_id "G273.3";
chr1	PacBio	CDS	42414484	42414974	.	+	.	gene_id "ENSG00000177181"; transcript_id "G273.3";
chr1	PacBio	transcript	42380786	42416272	.	+	.	gene_id "ENSG00000177181"; transcript_id "G273.4";
chr1	PacBio	exon	42380786	42381097	.	+	.	gene_id "ENSG00000177181"; transcript_id "G273.4";
chr1	PacBio	exon	42399404	42399634	.	+	.	gene_id "ENSG00000177181"; transcript_id "G273.4";
chr1	PacBio	exon	42404511	42404597	.	+	.	gene_id "ENSG00000177181"; transcript_id "G273.4";
chr1	PacBio	exon	42409984	42410187	.	+	.	gene_id "ENSG00000177181"; transcript_id "G273.4";
chr1	PacBio	exon	42414484	42416272	.	+	.	gene_id "ENSG00000177181"; transcript_id "G273.4";
chr1	PacBio	CDS	42380935	42381097	.	+	.	gene_id "ENSG00000177181"; transcript_id "G273.4";
chr1	PacBio	CDS	42399404	42399634	.	+	.	gene_id "ENSG00000177181"; transcript_id "G273.4";
chr1	PacBio	CDS	42404511	42404597	.	+	.	gene_id "ENSG00000177181"; transcript_id "G273.4";
chr1	PacBio	CDS	42409984	42410187	.	+	.	gene_id "ENSG00000177181"; transcript_id "G273.4";
chr1	PacBio	CDS	42414484	42414974	.	+	.	gene_id "ENSG00000177181"; transcript_id "G273.4";
chr1	PacBio	transcript	42380786	42416493	.	+	.	gene_id "ENSG00000177181"; transcript_id "G273.5";
chr1	PacBio	exon	42380786	42381097	.	+	.	gene_id "ENSG00000177181"; transcript_id "G273.5";
chr1	PacBio	exon	42399404	42399634	.	+	.	gene_id "ENSG00000177181"; transcript_id "G273.5";
chr1	PacBio	exon	42404511	42404597	.	+	.	gene_id "ENSG00000177181"; transcript_id "G273.5";
chr1	PacBio	exon	42409984	42410187	.	+	.	gene_id "ENSG00000177181"; transcript_id "G273.5";
chr1	PacBio	exon	42414484	42416493	.	+	.	gene_id "ENSG00000177181"; transcript_id "G273.5";
chr1	PacBio	CDS	42380935	42381097	.	+	.	gene_id "ENSG00000177181"; transcript_id "G273.5";
chr1	PacBio	CDS	42399404	42399634	.	+	.	gene_id "ENSG00000177181"; transcript_id "G273.5";
chr1	PacBio	CDS	42404511	42404597	.	+	.	gene_id "ENSG00000177181"; transcript_id "G273.5";
chr1	PacBio	CDS	42409984	42410187	.	+	.	gene_id "ENSG00000177181"; transcript_id "G273.5";
chr1	PacBio	CDS	42414484	42414974	.	+	.	gene_id "ENSG00000177181"; transcript_id "G273.5";
chr1	PacBio	transcript	42380794	42382733	.	+	.	gene_id "ENSG00000177181"; transcript_id "G273.7";
chr1	PacBio	exon	42380794	42382733	.	+	.	gene_id "ENSG00000177181"; transcript_id "G273.7";
chr1	PacBio	transcript	42380794	42417777	.	+	.	gene_id "ENSG00000177181"; transcript_id "G273.6";
chr1	PacBio	exon	42380794	42381097	.	+	.	gene_id "ENSG00000177181"; transcript_id "G273.6";
chr1	PacBio	exon	42399404	42399634	.	+	.	gene_id "ENSG00000177181"; transcript_id "G273.6";
chr1	PacBio	exon	42404511	42404597	.	+	.	gene_id "ENSG00000177181"; transcript_id "G273.6";
chr1	PacBio	exon	42409984	42410187	.	+	.	gene_id "ENSG00000177181"; transcript_id "G273.6";
chr1	PacBio	exon	42414484	42417777	.	+	.	gene_id "ENSG00000177181"; transcript_id "G273.6";
chr1	PacBio	CDS	42380935	42381097	.	+	.	gene_id "ENSG00000177181"; transcript_id "G273.6";
chr1	PacBio	CDS	42399404	42399634	.	+	.	gene_id "ENSG00000177181"; transcript_id "G273.6";
chr1	PacBio	CDS	42404511	42404597	.	+	.	gene_id "ENSG00000177181"; transcript_id "G273.6";
chr1	PacBio	CDS	42409984	42410187	.	+	.	gene_id "ENSG00000177181"; transcript_id "G273.6";
chr1	PacBio	CDS	42414484	42414974	.	+	.	gene_id "ENSG00000177181"; transcript_id "G273.6";
chr1	PacBio	transcript	42380813	42416494	.	+	.	gene_id "ENSG00000177181"; transcript_id "G273.8";
chr1	PacBio	exon	42380813	42381097	.	+	.	gene_id "ENSG00000177181"; transcript_id "G273.8";
chr1	PacBio	exon	42399404	42399634	.	+	.	gene_id "ENSG00000177181"; transcript_id "G273.8";
chr1	PacBio	exon	42404511	42404597	.	+	.	gene_id "ENSG00000177181"; transcript_id "G273.8";
chr1	PacBio	exon	42409984	42410071	.	+	.	gene_id "ENSG00000177181"; transcript_id "G273.8";
chr1	PacBio	exon	42414484	42416494	.	+	.	gene_id "ENSG00000177181"; transcript_id "G273.8";
chr1	PacBio	CDS	42380935	42381097	.	+	.	gene_id "ENSG00000177181"; transcript_id "G273.8";
chr1	PacBio	CDS	42399404	42399634	.	+	.	gene_id "ENSG00000177181"; transcript_id "G273.8";
chr1	PacBio	CDS	42404511	42404597	.	+	.	gene_id "ENSG00000177181"; transcript_id "G273.8";
chr1	PacBio	CDS	42409984	42410071	.	+	.	gene_id "ENSG00000177181"; transcript_id "G273.8";
chr1	PacBio	CDS	42414484	42414577	.	+	.	gene_id "ENSG00000177181"; transcript_id "G273.8";
chr1	PacBio	transcript	42456489	42459914	.	+	.	gene_id "ENSG00000127125"; transcript_id "G274.1";
chr1	PacBio	exon	42456489	42457073	.	+	.	gene_id "ENSG00000127125"; transcript_id "G274.1";
chr1	PacBio	exon	42457247	42457350	.	+	.	gene_id "ENSG00000127125"; transcript_id "G274.1";
chr1	PacBio	exon	42459603	42459914	.	+	.	gene_id "ENSG00000127125"; transcript_id "G274.1";
chr1	PacBio	CDS	42456575	42457073	.	+	.	gene_id "ENSG00000127125"; transcript_id "G274.1";
chr1	PacBio	CDS	42457247	42457350	.	+	.	gene_id "ENSG00000127125"; transcript_id "G274.1";
chr1	PacBio	CDS	42459603	42459914	.	+	.	gene_id "ENSG00000127125"; transcript_id "G274.1";
chr1	PacBio	transcript	42456532	42460414	.	+	.	gene_id "ENSG00000127125"; transcript_id "G274.2";
chr1	PacBio	exon	42456532	42456628	.	+	.	gene_id "ENSG00000127125"; transcript_id "G274.2";
chr1	PacBio	exon	42457247	42457350	.	+	.	gene_id "ENSG00000127125"; transcript_id "G274.2";
chr1	PacBio	exon	42459603	42460414	.	+	.	gene_id "ENSG00000127125"; transcript_id "G274.2";
chr1	PacBio	CDS	42457258	42457350	.	+	.	gene_id "ENSG00000127125"; transcript_id "G274.2";
chr1	PacBio	CDS	42459603	42459926	.	+	.	gene_id "ENSG00000127125"; transcript_id "G274.2";
chr1	PacBio	transcript	42456534	42460414	.	+	.	gene_id "ENSG00000127125"; transcript_id "G274.3";
chr1	PacBio	exon	42456534	42457350	.	+	.	gene_id "ENSG00000127125"; transcript_id "G274.3";
chr1	PacBio	exon	42459603	42460414	.	+	.	gene_id "ENSG00000127125"; transcript_id "G274.3";
chr1	PacBio	CDS	42457258	42457350	.	+	.	gene_id "ENSG00000127125"; transcript_id "G274.3";
chr1	PacBio	CDS	42459603	42459926	.	+	.	gene_id "ENSG00000127125"; transcript_id "G274.3";
chr1	PacBio	transcript	42456535	42461226	.	+	.	gene_id "ENSG00000127125"; transcript_id "G274.4";
chr1	PacBio	exon	42456535	42456628	.	+	.	gene_id "ENSG00000127125"; transcript_id "G274.4";
chr1	PacBio	exon	42457247	42457350	.	+	.	gene_id "ENSG00000127125"; transcript_id "G274.4";
chr1	PacBio	exon	42459603	42461226	.	+	.	gene_id "ENSG00000127125"; transcript_id "G274.4";
chr1	PacBio	CDS	42457258	42457350	.	+	.	gene_id "ENSG00000127125"; transcript_id "G274.4";
chr1	PacBio	CDS	42459603	42459926	.	+	.	gene_id "ENSG00000127125"; transcript_id "G274.4";
chr1	PacBio	transcript	42456543	42460414	.	+	.	gene_id "ENSG00000127125"; transcript_id "G274.6";
chr1	PacBio	exon	42456543	42457073	.	+	.	gene_id "ENSG00000127125"; transcript_id "G274.6";
chr1	PacBio	exon	42457247	42457567	.	+	.	gene_id "ENSG00000127125"; transcript_id "G274.6";
chr1	PacBio	exon	42459603	42460414	.	+	.	gene_id "ENSG00000127125"; transcript_id "G274.6";
chr1	PacBio	CDS	42456566	42457073	.	+	.	gene_id "ENSG00000127125"; transcript_id "G274.6";
chr1	PacBio	CDS	42457247	42457380	.	+	.	gene_id "ENSG00000127125"; transcript_id "G274.6";
chr1	PacBio	transcript	42456543	42460416	.	+	.	gene_id "ENSG00000127125"; transcript_id "G274.5";
chr1	PacBio	exon	42456543	42457073	.	+	.	gene_id "ENSG00000127125"; transcript_id "G274.5";
chr1	PacBio	exon	42457247	42457350	.	+	.	gene_id "ENSG00000127125"; transcript_id "G274.5";
chr1	PacBio	exon	42459603	42460416	.	+	.	gene_id "ENSG00000127125"; transcript_id "G274.5";
chr1	PacBio	CDS	42456566	42457073	.	+	.	gene_id "ENSG00000127125"; transcript_id "G274.5";
chr1	PacBio	CDS	42457247	42457350	.	+	.	gene_id "ENSG00000127125"; transcript_id "G274.5";
chr1	PacBio	CDS	42459603	42459926	.	+	.	gene_id "ENSG00000127125"; transcript_id "G274.5";
chr1	PacBio	transcript	42456557	42459976	.	+	.	gene_id "ENSG00000127125"; transcript_id "G274.7";
chr1	PacBio	exon	42456557	42456628	.	+	.	gene_id "ENSG00000127125"; transcript_id "G274.7";
chr1	PacBio	exon	42457247	42457350	.	+	.	gene_id "ENSG00000127125"; transcript_id "G274.7";
chr1	PacBio	exon	42459603	42459976	.	+	.	gene_id "ENSG00000127125"; transcript_id "G274.7";
chr1	PacBio	CDS	42457258	42457350	.	+	.	gene_id "ENSG00000127125"; transcript_id "G274.7";
chr1	PacBio	CDS	42459603	42459926	.	+	.	gene_id "ENSG00000127125"; transcript_id "G274.7";
chr1	PacBio	transcript	42456557	42460414	.	+	.	gene_id "ENSG00000127125"; transcript_id "G274.8";
chr1	PacBio	exon	42456557	42456628	.	+	.	gene_id "ENSG00000127125"; transcript_id "G274.8";
chr1	PacBio	exon	42457247	42457567	.	+	.	gene_id "ENSG00000127125"; transcript_id "G274.8";
chr1	PacBio	exon	42459603	42460414	.	+	.	gene_id "ENSG00000127125"; transcript_id "G274.8";
chr1	PacBio	CDS	42459615	42459926	.	+	.	gene_id "ENSG00000127125"; transcript_id "G274.8";
chr1	PacBio	transcript	42456559	42460414	.	+	.	gene_id "ENSG00000127125"; transcript_id "G274.9";
chr1	PacBio	exon	42456559	42457567	.	+	.	gene_id "ENSG00000127125"; transcript_id "G274.9";
chr1	PacBio	exon	42459603	42460414	.	+	.	gene_id "ENSG00000127125"; transcript_id "G274.9";
chr1	PacBio	CDS	42456566	42457195	.	+	.	gene_id "ENSG00000127125"; transcript_id "G274.9";
chr1	PacBio	transcript	42458025	42460414	.	+	.	gene_id "ENSG00000127125"; transcript_id "G274.10";
chr1	PacBio	exon	42458025	42460414	.	+	.	gene_id "ENSG00000127125"; transcript_id "G274.10";
chr1	PacBio	CDS	42459615	42459926	.	+	.	gene_id "ENSG00000127125"; transcript_id "G274.10";
chr1	PacBio	transcript	42658386	42669046	.	+	.	gene_id "ENSG00000171960"; transcript_id "G275.2";
chr1	PacBio	exon	42658386	42658512	.	+	.	gene_id "ENSG00000171960"; transcript_id "G275.2";
chr1	PacBio	exon	42658844	42658908	.	+	.	gene_id "ENSG00000171960"; transcript_id "G275.2";
chr1	PacBio	exon	42659228	42659251	.	+	.	gene_id "ENSG00000171960"; transcript_id "G275.2";
chr1	PacBio	exon	42659522	42659566	.	+	.	gene_id "ENSG00000171960"; transcript_id "G275.2";
chr1	PacBio	exon	42660862	42660904	.	+	.	gene_id "ENSG00000171960"; transcript_id "G275.2";
chr1	PacBio	exon	42664863	42664955	.	+	.	gene_id "ENSG00000171960"; transcript_id "G275.2";
chr1	PacBio	exon	42665980	42666067	.	+	.	gene_id "ENSG00000171960"; transcript_id "G275.2";
chr1	PacBio	exon	42666547	42666587	.	+	.	gene_id "ENSG00000171960"; transcript_id "G275.2";
chr1	PacBio	exon	42667351	42669046	.	+	.	gene_id "ENSG00000171960"; transcript_id "G275.2";
chr1	PacBio	CDS	42658447	42658512	.	+	.	gene_id "ENSG00000171960"; transcript_id "G275.2";
chr1	PacBio	CDS	42658844	42658908	.	+	.	gene_id "ENSG00000171960"; transcript_id "G275.2";
chr1	PacBio	CDS	42659228	42659251	.	+	.	gene_id "ENSG00000171960"; transcript_id "G275.2";
chr1	PacBio	CDS	42659522	42659566	.	+	.	gene_id "ENSG00000171960"; transcript_id "G275.2";
chr1	PacBio	CDS	42660862	42660904	.	+	.	gene_id "ENSG00000171960"; transcript_id "G275.2";
chr1	PacBio	CDS	42664863	42664955	.	+	.	gene_id "ENSG00000171960"; transcript_id "G275.2";
chr1	PacBio	CDS	42665980	42666067	.	+	.	gene_id "ENSG00000171960"; transcript_id "G275.2";
chr1	PacBio	CDS	42666547	42666587	.	+	.	gene_id "ENSG00000171960"; transcript_id "G275.2";
chr1	PacBio	CDS	42667351	42667419	.	+	.	gene_id "ENSG00000171960"; transcript_id "G275.2";
chr1	PacBio	transcript	42746375	42767030	.	-	.	gene_id "ENSG00000117385"; transcript_id "G276.7";
chr1	PacBio	exon	42746375	42747412	.	-	.	gene_id "ENSG00000117385"; transcript_id "G276.7";
chr1	PacBio	exon	42747723	42747798	.	-	.	gene_id "ENSG00000117385"; transcript_id "G276.7";
chr1	PacBio	exon	42748200	42748317	.	-	.	gene_id "ENSG00000117385"; transcript_id "G276.7";
chr1	PacBio	exon	42750186	42750336	.	-	.	gene_id "ENSG00000117385"; transcript_id "G276.7";
chr1	PacBio	exon	42752274	42752369	.	-	.	gene_id "ENSG00000117385"; transcript_id "G276.7";
chr1	PacBio	exon	42752537	42752664	.	-	.	gene_id "ENSG00000117385"; transcript_id "G276.7";
chr1	PacBio	exon	42754869	42755217	.	-	.	gene_id "ENSG00000117385"; transcript_id "G276.7";
chr1	PacBio	exon	42755548	42755637	.	-	.	gene_id "ENSG00000117385"; transcript_id "G276.7";
chr1	PacBio	exon	42757783	42757922	.	-	.	gene_id "ENSG00000117385"; transcript_id "G276.7";
chr1	PacBio	exon	42758852	42758983	.	-	.	gene_id "ENSG00000117385"; transcript_id "G276.7";
chr1	PacBio	exon	42759201	42759393	.	-	.	gene_id "ENSG00000117385"; transcript_id "G276.7";
chr1	PacBio	exon	42762323	42762475	.	-	.	gene_id "ENSG00000117385"; transcript_id "G276.7";
chr1	PacBio	exon	42766507	42767030	.	-	.	gene_id "ENSG00000117385"; transcript_id "G276.7";
chr1	PacBio	CDS	42746912	42747412	.	-	.	gene_id "ENSG00000117385"; transcript_id "G276.7";
chr1	PacBio	CDS	42747723	42747798	.	-	.	gene_id "ENSG00000117385"; transcript_id "G276.7";
chr1	PacBio	CDS	42748200	42748317	.	-	.	gene_id "ENSG00000117385"; transcript_id "G276.7";
chr1	PacBio	CDS	42750186	42750336	.	-	.	gene_id "ENSG00000117385"; transcript_id "G276.7";
chr1	PacBio	CDS	42752274	42752369	.	-	.	gene_id "ENSG00000117385"; transcript_id "G276.7";
chr1	PacBio	CDS	42752537	42752664	.	-	.	gene_id "ENSG00000117385"; transcript_id "G276.7";
chr1	PacBio	CDS	42754869	42754941	.	-	.	gene_id "ENSG00000117385"; transcript_id "G276.7";
chr1	PacBio	transcript	42746375	42767032	.	-	.	gene_id "ENSG00000117385"; transcript_id "G276.6";
chr1	PacBio	exon	42746375	42747412	.	-	.	gene_id "ENSG00000117385"; transcript_id "G276.6";
chr1	PacBio	exon	42747723	42747798	.	-	.	gene_id "ENSG00000117385"; transcript_id "G276.6";
chr1	PacBio	exon	42748200	42748317	.	-	.	gene_id "ENSG00000117385"; transcript_id "G276.6";
chr1	PacBio	exon	42750186	42750336	.	-	.	gene_id "ENSG00000117385"; transcript_id "G276.6";
chr1	PacBio	exon	42752274	42752369	.	-	.	gene_id "ENSG00000117385"; transcript_id "G276.6";
chr1	PacBio	exon	42752537	42752664	.	-	.	gene_id "ENSG00000117385"; transcript_id "G276.6";
chr1	PacBio	exon	42754869	42755217	.	-	.	gene_id "ENSG00000117385"; transcript_id "G276.6";
chr1	PacBio	exon	42755548	42755637	.	-	.	gene_id "ENSG00000117385"; transcript_id "G276.6";
chr1	PacBio	exon	42756401	42756455	.	-	.	gene_id "ENSG00000117385"; transcript_id "G276.6";
chr1	PacBio	exon	42757783	42757922	.	-	.	gene_id "ENSG00000117385"; transcript_id "G276.6";
chr1	PacBio	exon	42758852	42758983	.	-	.	gene_id "ENSG00000117385"; transcript_id "G276.6";
chr1	PacBio	exon	42759201	42759390	.	-	.	gene_id "ENSG00000117385"; transcript_id "G276.6";
chr1	PacBio	exon	42762323	42762475	.	-	.	gene_id "ENSG00000117385"; transcript_id "G276.6";
chr1	PacBio	exon	42766507	42767032	.	-	.	gene_id "ENSG00000117385"; transcript_id "G276.6";
chr1	PacBio	CDS	42746912	42747412	.	-	.	gene_id "ENSG00000117385"; transcript_id "G276.6";
chr1	PacBio	CDS	42747723	42747798	.	-	.	gene_id "ENSG00000117385"; transcript_id "G276.6";
chr1	PacBio	CDS	42748200	42748317	.	-	.	gene_id "ENSG00000117385"; transcript_id "G276.6";
chr1	PacBio	CDS	42750186	42750336	.	-	.	gene_id "ENSG00000117385"; transcript_id "G276.6";
chr1	PacBio	CDS	42752274	42752369	.	-	.	gene_id "ENSG00000117385"; transcript_id "G276.6";
chr1	PacBio	CDS	42752537	42752664	.	-	.	gene_id "ENSG00000117385"; transcript_id "G276.6";
chr1	PacBio	CDS	42754869	42754941	.	-	.	gene_id "ENSG00000117385"; transcript_id "G276.6";
chr1	PacBio	transcript	42746375	42767039	.	-	.	gene_id "ENSG00000117385"; transcript_id "G276.5";
chr1	PacBio	exon	42746375	42747412	.	-	.	gene_id "ENSG00000117385"; transcript_id "G276.5";
chr1	PacBio	exon	42747723	42747798	.	-	.	gene_id "ENSG00000117385"; transcript_id "G276.5";
chr1	PacBio	exon	42748200	42748317	.	-	.	gene_id "ENSG00000117385"; transcript_id "G276.5";
chr1	PacBio	exon	42750186	42750336	.	-	.	gene_id "ENSG00000117385"; transcript_id "G276.5";
chr1	PacBio	exon	42752274	42752369	.	-	.	gene_id "ENSG00000117385"; transcript_id "G276.5";
chr1	PacBio	exon	42752537	42752664	.	-	.	gene_id "ENSG00000117385"; transcript_id "G276.5";
chr1	PacBio	exon	42754869	42754990	.	-	.	gene_id "ENSG00000117385"; transcript_id "G276.5";
chr1	PacBio	exon	42755165	42755217	.	-	.	gene_id "ENSG00000117385"; transcript_id "G276.5";
chr1	PacBio	exon	42755548	42755637	.	-	.	gene_id "ENSG00000117385"; transcript_id "G276.5";
chr1	PacBio	exon	42757783	42757922	.	-	.	gene_id "ENSG00000117385"; transcript_id "G276.5";
chr1	PacBio	exon	42758852	42758983	.	-	.	gene_id "ENSG00000117385"; transcript_id "G276.5";
chr1	PacBio	exon	42759201	42759390	.	-	.	gene_id "ENSG00000117385"; transcript_id "G276.5";
chr1	PacBio	exon	42762323	42762475	.	-	.	gene_id "ENSG00000117385"; transcript_id "G276.5";
chr1	PacBio	exon	42766507	42767039	.	-	.	gene_id "ENSG00000117385"; transcript_id "G276.5";
chr1	PacBio	CDS	42746912	42747412	.	-	.	gene_id "ENSG00000117385"; transcript_id "G276.5";
chr1	PacBio	CDS	42747723	42747798	.	-	.	gene_id "ENSG00000117385"; transcript_id "G276.5";
chr1	PacBio	CDS	42748200	42748317	.	-	.	gene_id "ENSG00000117385"; transcript_id "G276.5";
chr1	PacBio	CDS	42750186	42750336	.	-	.	gene_id "ENSG00000117385"; transcript_id "G276.5";
chr1	PacBio	CDS	42752274	42752369	.	-	.	gene_id "ENSG00000117385"; transcript_id "G276.5";
chr1	PacBio	CDS	42752537	42752664	.	-	.	gene_id "ENSG00000117385"; transcript_id "G276.5";
chr1	PacBio	CDS	42754869	42754990	.	-	.	gene_id "ENSG00000117385"; transcript_id "G276.5";
chr1	PacBio	CDS	42755165	42755217	.	-	.	gene_id "ENSG00000117385"; transcript_id "G276.5";
chr1	PacBio	CDS	42755548	42755637	.	-	.	gene_id "ENSG00000117385"; transcript_id "G276.5";
chr1	PacBio	CDS	42757783	42757922	.	-	.	gene_id "ENSG00000117385"; transcript_id "G276.5";
chr1	PacBio	CDS	42758852	42758983	.	-	.	gene_id "ENSG00000117385"; transcript_id "G276.5";
chr1	PacBio	CDS	42759201	42759390	.	-	.	gene_id "ENSG00000117385"; transcript_id "G276.5";
chr1	PacBio	CDS	42762323	42762475	.	-	.	gene_id "ENSG00000117385"; transcript_id "G276.5";
chr1	PacBio	CDS	42766507	42766971	.	-	.	gene_id "ENSG00000117385"; transcript_id "G276.5";
chr1	PacBio	transcript	42746375	42767053	.	-	.	gene_id "ENSG00000117385"; transcript_id "G276.1";
chr1	PacBio	exon	42746375	42746852	.	-	.	gene_id "ENSG00000117385"; transcript_id "G276.1";
chr1	PacBio	exon	42747071	42747412	.	-	.	gene_id "ENSG00000117385"; transcript_id "G276.1";
chr1	PacBio	exon	42747723	42747798	.	-	.	gene_id "ENSG00000117385"; transcript_id "G276.1";
chr1	PacBio	exon	42748200	42748317	.	-	.	gene_id "ENSG00000117385"; transcript_id "G276.1";
chr1	PacBio	exon	42750186	42750336	.	-	.	gene_id "ENSG00000117385"; transcript_id "G276.1";
chr1	PacBio	exon	42752274	42752369	.	-	.	gene_id "ENSG00000117385"; transcript_id "G276.1";
chr1	PacBio	exon	42752537	42752664	.	-	.	gene_id "ENSG00000117385"; transcript_id "G276.1";
chr1	PacBio	exon	42754869	42754990	.	-	.	gene_id "ENSG00000117385"; transcript_id "G276.1";
chr1	PacBio	exon	42755165	42755217	.	-	.	gene_id "ENSG00000117385"; transcript_id "G276.1";
chr1	PacBio	exon	42755548	42755637	.	-	.	gene_id "ENSG00000117385"; transcript_id "G276.1";
chr1	PacBio	exon	42757783	42757922	.	-	.	gene_id "ENSG00000117385"; transcript_id "G276.1";
chr1	PacBio	exon	42758852	42758983	.	-	.	gene_id "ENSG00000117385"; transcript_id "G276.1";
chr1	PacBio	exon	42759201	42759390	.	-	.	gene_id "ENSG00000117385"; transcript_id "G276.1";
chr1	PacBio	exon	42762323	42762475	.	-	.	gene_id "ENSG00000117385"; transcript_id "G276.1";
chr1	PacBio	exon	42766507	42767053	.	-	.	gene_id "ENSG00000117385"; transcript_id "G276.1";
chr1	PacBio	CDS	42746697	42746852	.	-	.	gene_id "ENSG00000117385"; transcript_id "G276.1";
chr1	PacBio	CDS	42747071	42747412	.	-	.	gene_id "ENSG00000117385"; transcript_id "G276.1";
chr1	PacBio	CDS	42747723	42747798	.	-	.	gene_id "ENSG00000117385"; transcript_id "G276.1";
chr1	PacBio	CDS	42748200	42748317	.	-	.	gene_id "ENSG00000117385"; transcript_id "G276.1";
chr1	PacBio	CDS	42750186	42750336	.	-	.	gene_id "ENSG00000117385"; transcript_id "G276.1";
chr1	PacBio	CDS	42752274	42752369	.	-	.	gene_id "ENSG00000117385"; transcript_id "G276.1";
chr1	PacBio	CDS	42752537	42752664	.	-	.	gene_id "ENSG00000117385"; transcript_id "G276.1";
chr1	PacBio	CDS	42754869	42754990	.	-	.	gene_id "ENSG00000117385"; transcript_id "G276.1";
chr1	PacBio	CDS	42755165	42755217	.	-	.	gene_id "ENSG00000117385"; transcript_id "G276.1";
chr1	PacBio	CDS	42755548	42755637	.	-	.	gene_id "ENSG00000117385"; transcript_id "G276.1";
chr1	PacBio	CDS	42757783	42757922	.	-	.	gene_id "ENSG00000117385"; transcript_id "G276.1";
chr1	PacBio	CDS	42758852	42758983	.	-	.	gene_id "ENSG00000117385"; transcript_id "G276.1";
chr1	PacBio	CDS	42759201	42759390	.	-	.	gene_id "ENSG00000117385"; transcript_id "G276.1";
chr1	PacBio	CDS	42762323	42762475	.	-	.	gene_id "ENSG00000117385"; transcript_id "G276.1";
chr1	PacBio	CDS	42766507	42766971	.	-	.	gene_id "ENSG00000117385"; transcript_id "G276.1";
chr1	PacBio	transcript	42760996	42767059	.	-	.	gene_id "ENSG00000117385"; transcript_id "G276.11";
chr1	PacBio	exon	42760996	42762475	.	-	.	gene_id "ENSG00000117385"; transcript_id "G276.11";
chr1	PacBio	exon	42766507	42767059	.	-	.	gene_id "ENSG00000117385"; transcript_id "G276.11";
chr1	PacBio	CDS	42762281	42762475	.	-	.	gene_id "ENSG00000117385"; transcript_id "G276.11";
chr1	PacBio	CDS	42766507	42766971	.	-	.	gene_id "ENSG00000117385"; transcript_id "G276.11";
chr1	PacBio	transcript	42767251	42775525	.	+	.	gene_id "ENSG00000164008"; transcript_id "G277.1";
chr1	PacBio	exon	42767251	42767390	.	+	.	gene_id "ENSG00000164008"; transcript_id "G277.1";
chr1	PacBio	exon	42767509	42767624	.	+	.	gene_id "ENSG00000164008"; transcript_id "G277.1";
chr1	PacBio	exon	42773563	42773649	.	+	.	gene_id "ENSG00000164008"; transcript_id "G277.1";
chr1	PacBio	exon	42774737	42774868	.	+	.	gene_id "ENSG00000164008"; transcript_id "G277.1";
chr1	PacBio	exon	42775209	42775525	.	+	.	gene_id "ENSG00000164008"; transcript_id "G277.1";
chr1	PacBio	CDS	42767312	42767390	.	+	.	gene_id "ENSG00000164008"; transcript_id "G277.1";
chr1	PacBio	CDS	42767509	42767624	.	+	.	gene_id "ENSG00000164008"; transcript_id "G277.1";
chr1	PacBio	CDS	42773563	42773649	.	+	.	gene_id "ENSG00000164008"; transcript_id "G277.1";
chr1	PacBio	CDS	42774737	42774868	.	+	.	gene_id "ENSG00000164008"; transcript_id "G277.1";
chr1	PacBio	CDS	42775209	42775394	.	+	.	gene_id "ENSG00000164008"; transcript_id "G277.1";
chr1	PacBio	transcript	42767251	42776893	.	+	.	gene_id "ENSG00000164008"; transcript_id "G277.2";
chr1	PacBio	exon	42767251	42767390	.	+	.	gene_id "ENSG00000164008"; transcript_id "G277.2";
chr1	PacBio	exon	42767509	42767624	.	+	.	gene_id "ENSG00000164008"; transcript_id "G277.2";
chr1	PacBio	exon	42773563	42773649	.	+	.	gene_id "ENSG00000164008"; transcript_id "G277.2";
chr1	PacBio	exon	42774737	42774868	.	+	.	gene_id "ENSG00000164008"; transcript_id "G277.2";
chr1	PacBio	exon	42775209	42776893	.	+	.	gene_id "ENSG00000164008"; transcript_id "G277.2";
chr1	PacBio	CDS	42767312	42767390	.	+	.	gene_id "ENSG00000164008"; transcript_id "G277.2";
chr1	PacBio	CDS	42767509	42767624	.	+	.	gene_id "ENSG00000164008"; transcript_id "G277.2";
chr1	PacBio	CDS	42773563	42773649	.	+	.	gene_id "ENSG00000164008"; transcript_id "G277.2";
chr1	PacBio	CDS	42774737	42774868	.	+	.	gene_id "ENSG00000164008"; transcript_id "G277.2";
chr1	PacBio	CDS	42775209	42775394	.	+	.	gene_id "ENSG00000164008"; transcript_id "G277.2";
chr1	PacBio	transcript	42767262	42768911	.	+	.	gene_id "ENSG00000283580_ENSG00000164008"; transcript_id "G277.3";
chr1	PacBio	exon	42767262	42768911	.	+	.	gene_id "ENSG00000283580_ENSG00000164008"; transcript_id "G277.3";
chr1	PacBio	CDS	42767262	42767654	.	+	.	gene_id "ENSG00000283580_ENSG00000164008"; transcript_id "G277.3";
chr1	PacBio	transcript	42767283	42775739	.	+	.	gene_id "ENSG00000164008"; transcript_id "G277.4";
chr1	PacBio	exon	42767283	42767624	.	+	.	gene_id "ENSG00000164008"; transcript_id "G277.4";
chr1	PacBio	exon	42773563	42773649	.	+	.	gene_id "ENSG00000164008"; transcript_id "G277.4";
chr1	PacBio	exon	42774737	42774868	.	+	.	gene_id "ENSG00000164008"; transcript_id "G277.4";
chr1	PacBio	exon	42775209	42775739	.	+	.	gene_id "ENSG00000164008"; transcript_id "G277.4";
chr1	PacBio	CDS	42775317	42775394	.	+	.	gene_id "ENSG00000164008"; transcript_id "G277.4";
chr1	PacBio	transcript	42817072	42844992	.	+	.	gene_id "ENSG00000164010"; transcript_id "G278.1";
chr1	PacBio	exon	42817072	42817253	.	+	.	gene_id "ENSG00000164010"; transcript_id "G278.1";
chr1	PacBio	exon	42825623	42825738	.	+	.	gene_id "ENSG00000164010"; transcript_id "G278.1";
chr1	PacBio	exon	42830444	42830533	.	+	.	gene_id "ENSG00000164010"; transcript_id "G278.1";
chr1	PacBio	exon	42830768	42831115	.	+	.	gene_id "ENSG00000164010"; transcript_id "G278.1";
chr1	PacBio	exon	42835038	42835154	.	+	.	gene_id "ENSG00000164010"; transcript_id "G278.1";
chr1	PacBio	exon	42835732	42835764	.	+	.	gene_id "ENSG00000164010"; transcript_id "G278.1";
chr1	PacBio	exon	42837158	42837190	.	+	.	gene_id "ENSG00000164010"; transcript_id "G278.1";
chr1	PacBio	exon	42838901	42838921	.	+	.	gene_id "ENSG00000164010"; transcript_id "G278.1";
chr1	PacBio	exon	42840033	42840053	.	+	.	gene_id "ENSG00000164010"; transcript_id "G278.1";
chr1	PacBio	exon	42840152	42840178	.	+	.	gene_id "ENSG00000164010"; transcript_id "G278.1";
chr1	PacBio	exon	42840270	42840296	.	+	.	gene_id "ENSG00000164010"; transcript_id "G278.1";
chr1	PacBio	exon	42842517	42844992	.	+	.	gene_id "ENSG00000164010"; transcript_id "G278.1";
chr1	PacBio	CDS	42830455	42830533	.	+	.	gene_id "ENSG00000164010"; transcript_id "G278.1";
chr1	PacBio	CDS	42830768	42831115	.	+	.	gene_id "ENSG00000164010"; transcript_id "G278.1";
chr1	PacBio	CDS	42835038	42835154	.	+	.	gene_id "ENSG00000164010"; transcript_id "G278.1";
chr1	PacBio	CDS	42835732	42835764	.	+	.	gene_id "ENSG00000164010"; transcript_id "G278.1";
chr1	PacBio	CDS	42837158	42837190	.	+	.	gene_id "ENSG00000164010"; transcript_id "G278.1";
chr1	PacBio	CDS	42838901	42838921	.	+	.	gene_id "ENSG00000164010"; transcript_id "G278.1";
chr1	PacBio	CDS	42840033	42840053	.	+	.	gene_id "ENSG00000164010"; transcript_id "G278.1";
chr1	PacBio	CDS	42840152	42840178	.	+	.	gene_id "ENSG00000164010"; transcript_id "G278.1";
chr1	PacBio	CDS	42840270	42840296	.	+	.	gene_id "ENSG00000164010"; transcript_id "G278.1";
chr1	PacBio	CDS	42842517	42843232	.	+	.	gene_id "ENSG00000164010"; transcript_id "G278.1";
chr1	PacBio	transcript	42846592	42848670	.	+	.	gene_id "ENSG00000164011"; transcript_id "G279.1";
chr1	PacBio	exon	42846592	42848670	.	+	.	gene_id "ENSG00000164011"; transcript_id "G279.1";
chr1	PacBio	transcript	42846614	42852473	.	+	.	gene_id "ENSG00000164011"; transcript_id "G279.2";
chr1	PacBio	exon	42846614	42846657	.	+	.	gene_id "ENSG00000164011"; transcript_id "G279.2";
chr1	PacBio	exon	42849291	42849413	.	+	.	gene_id "ENSG00000164011"; transcript_id "G279.2";
chr1	PacBio	exon	42849565	42849742	.	+	.	gene_id "ENSG00000164011"; transcript_id "G279.2";
chr1	PacBio	exon	42850950	42852473	.	+	.	gene_id "ENSG00000164011"; transcript_id "G279.2";
chr1	PacBio	CDS	42849692	42849742	.	+	.	gene_id "ENSG00000164011"; transcript_id "G279.2";
chr1	PacBio	CDS	42850950	42851813	.	+	.	gene_id "ENSG00000164011"; transcript_id "G279.2";
chr1	PacBio	transcript	42846614	42852473	.	+	.	gene_id "ENSG00000164011"; transcript_id "G279.3";
chr1	PacBio	exon	42846614	42846657	.	+	.	gene_id "ENSG00000164011"; transcript_id "G279.3";
chr1	PacBio	exon	42849291	42849413	.	+	.	gene_id "ENSG00000164011"; transcript_id "G279.3";
chr1	PacBio	exon	42850950	42852473	.	+	.	gene_id "ENSG00000164011"; transcript_id "G279.3";
chr1	PacBio	CDS	42850959	42851813	.	+	.	gene_id "ENSG00000164011"; transcript_id "G279.3";
chr1	PacBio	transcript	42846614	42852473	.	+	.	gene_id "ENSG00000164011"; transcript_id "G279.4";
chr1	PacBio	exon	42846614	42846657	.	+	.	gene_id "ENSG00000164011"; transcript_id "G279.4";
chr1	PacBio	exon	42850950	42852473	.	+	.	gene_id "ENSG00000164011"; transcript_id "G279.4";
chr1	PacBio	CDS	42850959	42851813	.	+	.	gene_id "ENSG00000164011"; transcript_id "G279.4";
chr1	PacBio	transcript	42846621	42852471	.	+	.	gene_id "ENSG00000164011"; transcript_id "G279.5";
chr1	PacBio	exon	42846621	42846657	.	+	.	gene_id "ENSG00000164011"; transcript_id "G279.5";
chr1	PacBio	exon	42849291	42852471	.	+	.	gene_id "ENSG00000164011"; transcript_id "G279.5";
chr1	PacBio	CDS	42850959	42851813	.	+	.	gene_id "ENSG00000164011"; transcript_id "G279.5";
chr1	PacBio	transcript	42925830	42958934	.	-	.	gene_id "ENSG00000117394"; transcript_id "G280.1";
chr1	PacBio	exon	42925830	42927241	.	-	.	gene_id "ENSG00000117394"; transcript_id "G280.1";
chr1	PacBio	exon	42927605	42927808	.	-	.	gene_id "ENSG00000117394"; transcript_id "G280.1";
chr1	PacBio	exon	42928932	42929033	.	-	.	gene_id "ENSG00000117394"; transcript_id "G280.1";
chr1	PacBio	exon	42929210	42929314	.	-	.	gene_id "ENSG00000117394"; transcript_id "G280.1";
chr1	PacBio	exon	42929593	42929780	.	-	.	gene_id "ENSG00000117394"; transcript_id "G280.1";
chr1	PacBio	exon	42929873	42930035	.	-	.	gene_id "ENSG00000117394"; transcript_id "G280.1";
chr1	PacBio	exon	42930626	42930866	.	-	.	gene_id "ENSG00000117394"; transcript_id "G280.1";
chr1	PacBio	exon	42931046	42931206	.	-	.	gene_id "ENSG00000117394"; transcript_id "G280.1";
chr1	PacBio	exon	42943226	42943321	.	-	.	gene_id "ENSG00000117394"; transcript_id "G280.1";
chr1	PacBio	exon	42958634	42958934	.	-	.	gene_id "ENSG00000117394"; transcript_id "G280.1";
chr1	PacBio	CDS	42927041	42927241	.	-	.	gene_id "ENSG00000117394"; transcript_id "G280.1";
chr1	PacBio	CDS	42927605	42927808	.	-	.	gene_id "ENSG00000117394"; transcript_id "G280.1";
chr1	PacBio	CDS	42928932	42929033	.	-	.	gene_id "ENSG00000117394"; transcript_id "G280.1";
chr1	PacBio	CDS	42929210	42929314	.	-	.	gene_id "ENSG00000117394"; transcript_id "G280.1";
chr1	PacBio	CDS	42929593	42929780	.	-	.	gene_id "ENSG00000117394"; transcript_id "G280.1";
chr1	PacBio	CDS	42929873	42930035	.	-	.	gene_id "ENSG00000117394"; transcript_id "G280.1";
chr1	PacBio	CDS	42930626	42930866	.	-	.	gene_id "ENSG00000117394"; transcript_id "G280.1";
chr1	PacBio	CDS	42931046	42931206	.	-	.	gene_id "ENSG00000117394"; transcript_id "G280.1";
chr1	PacBio	CDS	42943226	42943321	.	-	.	gene_id "ENSG00000117394"; transcript_id "G280.1";
chr1	PacBio	CDS	42958634	42958651	.	-	.	gene_id "ENSG00000117394"; transcript_id "G280.1";
chr1	PacBio	transcript	42925950	42958887	.	-	.	gene_id "ENSG00000117394"; transcript_id "G280.2";
chr1	PacBio	exon	42925950	42927241	.	-	.	gene_id "ENSG00000117394"; transcript_id "G280.2";
chr1	PacBio	exon	42927605	42927808	.	-	.	gene_id "ENSG00000117394"; transcript_id "G280.2";
chr1	PacBio	exon	42928932	42929033	.	-	.	gene_id "ENSG00000117394"; transcript_id "G280.2";
chr1	PacBio	exon	42929210	42929314	.	-	.	gene_id "ENSG00000117394"; transcript_id "G280.2";
chr1	PacBio	exon	42929593	42929780	.	-	.	gene_id "ENSG00000117394"; transcript_id "G280.2";
chr1	PacBio	exon	42929873	42930035	.	-	.	gene_id "ENSG00000117394"; transcript_id "G280.2";
chr1	PacBio	exon	42930626	42930866	.	-	.	gene_id "ENSG00000117394"; transcript_id "G280.2";
chr1	PacBio	exon	42931046	42931206	.	-	.	gene_id "ENSG00000117394"; transcript_id "G280.2";
chr1	PacBio	exon	42943226	42943321	.	-	.	gene_id "ENSG00000117394"; transcript_id "G280.2";
chr1	PacBio	exon	42958634	42958887	.	-	.	gene_id "ENSG00000117394"; transcript_id "G280.2";
chr1	PacBio	CDS	42927041	42927241	.	-	.	gene_id "ENSG00000117394"; transcript_id "G280.2";
chr1	PacBio	CDS	42927605	42927808	.	-	.	gene_id "ENSG00000117394"; transcript_id "G280.2";
chr1	PacBio	CDS	42928932	42929033	.	-	.	gene_id "ENSG00000117394"; transcript_id "G280.2";
chr1	PacBio	CDS	42929210	42929314	.	-	.	gene_id "ENSG00000117394"; transcript_id "G280.2";
chr1	PacBio	CDS	42929593	42929780	.	-	.	gene_id "ENSG00000117394"; transcript_id "G280.2";
chr1	PacBio	CDS	42929873	42930035	.	-	.	gene_id "ENSG00000117394"; transcript_id "G280.2";
chr1	PacBio	CDS	42930626	42930866	.	-	.	gene_id "ENSG00000117394"; transcript_id "G280.2";
chr1	PacBio	CDS	42931046	42931206	.	-	.	gene_id "ENSG00000117394"; transcript_id "G280.2";
chr1	PacBio	CDS	42943226	42943321	.	-	.	gene_id "ENSG00000117394"; transcript_id "G280.2";
chr1	PacBio	CDS	42958634	42958651	.	-	.	gene_id "ENSG00000117394"; transcript_id "G280.2";
chr1	PacBio	transcript	42926159	42958868	.	-	.	gene_id "ENSG00000117394"; transcript_id "G280.4";
chr1	PacBio	exon	42926159	42927241	.	-	.	gene_id "ENSG00000117394"; transcript_id "G280.4";
chr1	PacBio	exon	42927605	42927808	.	-	.	gene_id "ENSG00000117394"; transcript_id "G280.4";
chr1	PacBio	exon	42928932	42929033	.	-	.	gene_id "ENSG00000117394"; transcript_id "G280.4";
chr1	PacBio	exon	42929210	42929314	.	-	.	gene_id "ENSG00000117394"; transcript_id "G280.4";
chr1	PacBio	exon	42929593	42930035	.	-	.	gene_id "ENSG00000117394"; transcript_id "G280.4";
chr1	PacBio	exon	42930626	42930866	.	-	.	gene_id "ENSG00000117394"; transcript_id "G280.4";
chr1	PacBio	exon	42931046	42931206	.	-	.	gene_id "ENSG00000117394"; transcript_id "G280.4";
chr1	PacBio	exon	42943226	42943321	.	-	.	gene_id "ENSG00000117394"; transcript_id "G280.4";
chr1	PacBio	exon	42958634	42958868	.	-	.	gene_id "ENSG00000117394"; transcript_id "G280.4";
chr1	PacBio	CDS	42929775	42930035	.	-	.	gene_id "ENSG00000117394"; transcript_id "G280.4";
chr1	PacBio	CDS	42930626	42930866	.	-	.	gene_id "ENSG00000117394"; transcript_id "G280.4";
chr1	PacBio	CDS	42931046	42931206	.	-	.	gene_id "ENSG00000117394"; transcript_id "G280.4";
chr1	PacBio	CDS	42943226	42943321	.	-	.	gene_id "ENSG00000117394"; transcript_id "G280.4";
chr1	PacBio	CDS	42958634	42958651	.	-	.	gene_id "ENSG00000117394"; transcript_id "G280.4";
chr1	PacBio	transcript	42926159	42958944	.	-	.	gene_id "ENSG00000117394"; transcript_id "G280.3";
chr1	PacBio	exon	42926159	42927241	.	-	.	gene_id "ENSG00000117394"; transcript_id "G280.3";
chr1	PacBio	exon	42927605	42927808	.	-	.	gene_id "ENSG00000117394"; transcript_id "G280.3";
chr1	PacBio	exon	42928932	42929033	.	-	.	gene_id "ENSG00000117394"; transcript_id "G280.3";
chr1	PacBio	exon	42929210	42929314	.	-	.	gene_id "ENSG00000117394"; transcript_id "G280.3";
chr1	PacBio	exon	42929593	42929780	.	-	.	gene_id "ENSG00000117394"; transcript_id "G280.3";
chr1	PacBio	exon	42929873	42930035	.	-	.	gene_id "ENSG00000117394"; transcript_id "G280.3";
chr1	PacBio	exon	42930626	42930866	.	-	.	gene_id "ENSG00000117394"; transcript_id "G280.3";
chr1	PacBio	exon	42931046	42931206	.	-	.	gene_id "ENSG00000117394"; transcript_id "G280.3";
chr1	PacBio	exon	42943226	42943321	.	-	.	gene_id "ENSG00000117394"; transcript_id "G280.3";
chr1	PacBio	exon	42958634	42958944	.	-	.	gene_id "ENSG00000117394"; transcript_id "G280.3";
chr1	PacBio	CDS	42927041	42927241	.	-	.	gene_id "ENSG00000117394"; transcript_id "G280.3";
chr1	PacBio	CDS	42927605	42927808	.	-	.	gene_id "ENSG00000117394"; transcript_id "G280.3";
chr1	PacBio	CDS	42928932	42929033	.	-	.	gene_id "ENSG00000117394"; transcript_id "G280.3";
chr1	PacBio	CDS	42929210	42929314	.	-	.	gene_id "ENSG00000117394"; transcript_id "G280.3";
chr1	PacBio	CDS	42929593	42929780	.	-	.	gene_id "ENSG00000117394"; transcript_id "G280.3";
chr1	PacBio	CDS	42929873	42930035	.	-	.	gene_id "ENSG00000117394"; transcript_id "G280.3";
chr1	PacBio	CDS	42930626	42930866	.	-	.	gene_id "ENSG00000117394"; transcript_id "G280.3";
chr1	PacBio	CDS	42931046	42931206	.	-	.	gene_id "ENSG00000117394"; transcript_id "G280.3";
chr1	PacBio	CDS	42943226	42943321	.	-	.	gene_id "ENSG00000117394"; transcript_id "G280.3";
chr1	PacBio	CDS	42958634	42958651	.	-	.	gene_id "ENSG00000117394"; transcript_id "G280.3";
chr1	PacBio	transcript	42926238	42958868	.	-	.	gene_id "ENSG00000117394"; transcript_id "G280.5";
chr1	PacBio	exon	42926238	42927241	.	-	.	gene_id "ENSG00000117394"; transcript_id "G280.5";
chr1	PacBio	exon	42927605	42927808	.	-	.	gene_id "ENSG00000117394"; transcript_id "G280.5";
chr1	PacBio	exon	42928932	42929033	.	-	.	gene_id "ENSG00000117394"; transcript_id "G280.5";
chr1	PacBio	exon	42929210	42930035	.	-	.	gene_id "ENSG00000117394"; transcript_id "G280.5";
chr1	PacBio	exon	42930626	42930866	.	-	.	gene_id "ENSG00000117394"; transcript_id "G280.5";
chr1	PacBio	exon	42931046	42931206	.	-	.	gene_id "ENSG00000117394"; transcript_id "G280.5";
chr1	PacBio	exon	42943226	42943321	.	-	.	gene_id "ENSG00000117394"; transcript_id "G280.5";
chr1	PacBio	exon	42958634	42958868	.	-	.	gene_id "ENSG00000117394"; transcript_id "G280.5";
chr1	PacBio	CDS	42929775	42930035	.	-	.	gene_id "ENSG00000117394"; transcript_id "G280.5";
chr1	PacBio	CDS	42930626	42930866	.	-	.	gene_id "ENSG00000117394"; transcript_id "G280.5";
chr1	PacBio	CDS	42931046	42931206	.	-	.	gene_id "ENSG00000117394"; transcript_id "G280.5";
chr1	PacBio	CDS	42943226	42943321	.	-	.	gene_id "ENSG00000117394"; transcript_id "G280.5";
chr1	PacBio	CDS	42958634	42958651	.	-	.	gene_id "ENSG00000117394"; transcript_id "G280.5";
chr1	PacBio	transcript	42926795	42958912	.	-	.	gene_id "ENSG00000117394"; transcript_id "G280.6";
chr1	PacBio	exon	42926795	42927241	.	-	.	gene_id "ENSG00000117394"; transcript_id "G280.6";
chr1	PacBio	exon	42927605	42927808	.	-	.	gene_id "ENSG00000117394"; transcript_id "G280.6";
chr1	PacBio	exon	42928932	42929033	.	-	.	gene_id "ENSG00000117394"; transcript_id "G280.6";
chr1	PacBio	exon	42929210	42929314	.	-	.	gene_id "ENSG00000117394"; transcript_id "G280.6";
chr1	PacBio	exon	42929593	42929780	.	-	.	gene_id "ENSG00000117394"; transcript_id "G280.6";
chr1	PacBio	exon	42929873	42930035	.	-	.	gene_id "ENSG00000117394"; transcript_id "G280.6";
chr1	PacBio	exon	42930626	42930866	.	-	.	gene_id "ENSG00000117394"; transcript_id "G280.6";
chr1	PacBio	exon	42931046	42931206	.	-	.	gene_id "ENSG00000117394"; transcript_id "G280.6";
chr1	PacBio	exon	42943226	42943321	.	-	.	gene_id "ENSG00000117394"; transcript_id "G280.6";
chr1	PacBio	exon	42958634	42958912	.	-	.	gene_id "ENSG00000117394"; transcript_id "G280.6";
chr1	PacBio	CDS	42927041	42927241	.	-	.	gene_id "ENSG00000117394"; transcript_id "G280.6";
chr1	PacBio	CDS	42927605	42927808	.	-	.	gene_id "ENSG00000117394"; transcript_id "G280.6";
chr1	PacBio	CDS	42928932	42929033	.	-	.	gene_id "ENSG00000117394"; transcript_id "G280.6";
chr1	PacBio	CDS	42929210	42929314	.	-	.	gene_id "ENSG00000117394"; transcript_id "G280.6";
chr1	PacBio	CDS	42929593	42929780	.	-	.	gene_id "ENSG00000117394"; transcript_id "G280.6";
chr1	PacBio	CDS	42929873	42930035	.	-	.	gene_id "ENSG00000117394"; transcript_id "G280.6";
chr1	PacBio	CDS	42930626	42930866	.	-	.	gene_id "ENSG00000117394"; transcript_id "G280.6";
chr1	PacBio	CDS	42931046	42931206	.	-	.	gene_id "ENSG00000117394"; transcript_id "G280.6";
chr1	PacBio	CDS	42943226	42943321	.	-	.	gene_id "ENSG00000117394"; transcript_id "G280.6";
chr1	PacBio	CDS	42958634	42958651	.	-	.	gene_id "ENSG00000117394"; transcript_id "G280.6";
chr1	PacBio	transcript	42939224	42958868	.	-	.	gene_id "ENSG00000117394"; transcript_id "G280.7";
chr1	PacBio	exon	42939224	42943321	.	-	.	gene_id "ENSG00000117394"; transcript_id "G280.7";
chr1	PacBio	exon	42958634	42958868	.	-	.	gene_id "ENSG00000117394"; transcript_id "G280.7";
chr1	PacBio	CDS	42942140	42942487	.	-	.	gene_id "ENSG00000117394"; transcript_id "G280.7";
chr1	PacBio	transcript	42940770	42958887	.	-	.	gene_id "ENSG00000117394"; transcript_id "G280.8";
chr1	PacBio	exon	42940770	42943321	.	-	.	gene_id "ENSG00000117394"; transcript_id "G280.8";
chr1	PacBio	exon	42958634	42958887	.	-	.	gene_id "ENSG00000117394"; transcript_id "G280.8";
chr1	PacBio	CDS	42942140	42942487	.	-	.	gene_id "ENSG00000117394"; transcript_id "G280.8";
chr1	PacBio	transcript	43164304	43172277	.	-	.	gene_id "ENSG00000117395"; transcript_id "G281.2";
chr1	PacBio	exon	43164304	43164493	.	-	.	gene_id "ENSG00000117395"; transcript_id "G281.2";
chr1	PacBio	exon	43164643	43164805	.	-	.	gene_id "ENSG00000117395"; transcript_id "G281.2";
chr1	PacBio	exon	43166826	43166919	.	-	.	gene_id "ENSG00000117395"; transcript_id "G281.2";
chr1	PacBio	exon	43167160	43167235	.	-	.	gene_id "ENSG00000117395"; transcript_id "G281.2";
chr1	PacBio	exon	43168939	43169028	.	-	.	gene_id "ENSG00000117395"; transcript_id "G281.2";
chr1	PacBio	exon	43170756	43171651	.	-	.	gene_id "ENSG00000117395"; transcript_id "G281.2";
chr1	PacBio	exon	43171886	43171969	.	-	.	gene_id "ENSG00000117395"; transcript_id "G281.2";
chr1	PacBio	exon	43172053	43172277	.	-	.	gene_id "ENSG00000117395"; transcript_id "G281.2";
chr1	PacBio	CDS	43164443	43164493	.	-	.	gene_id "ENSG00000117395"; transcript_id "G281.2";
chr1	PacBio	CDS	43164643	43164805	.	-	.	gene_id "ENSG00000117395"; transcript_id "G281.2";
chr1	PacBio	CDS	43166826	43166919	.	-	.	gene_id "ENSG00000117395"; transcript_id "G281.2";
chr1	PacBio	CDS	43167160	43167235	.	-	.	gene_id "ENSG00000117395"; transcript_id "G281.2";
chr1	PacBio	CDS	43168939	43169028	.	-	.	gene_id "ENSG00000117395"; transcript_id "G281.2";
chr1	PacBio	CDS	43170756	43170785	.	-	.	gene_id "ENSG00000117395"; transcript_id "G281.2";
chr1	PacBio	transcript	43164311	43170340	.	-	.	gene_id "ENSG00000117395"; transcript_id "G281.3";
chr1	PacBio	exon	43164311	43164493	.	-	.	gene_id "ENSG00000117395"; transcript_id "G281.3";
chr1	PacBio	exon	43164643	43166919	.	-	.	gene_id "ENSG00000117395"; transcript_id "G281.3";
chr1	PacBio	exon	43167160	43167235	.	-	.	gene_id "ENSG00000117395"; transcript_id "G281.3";
chr1	PacBio	exon	43168939	43170340	.	-	.	gene_id "ENSG00000117395"; transcript_id "G281.3";
chr1	PacBio	transcript	43300951	43323107	.	+	.	gene_id "ENSG00000066056"; transcript_id "G282.1";
chr1	PacBio	exon	43300951	43301129	.	+	.	gene_id "ENSG00000066056"; transcript_id "G282.1";
chr1	PacBio	exon	43304851	43305165	.	+	.	gene_id "ENSG00000066056"; transcript_id "G282.1";
chr1	PacBio	exon	43305233	43305343	.	+	.	gene_id "ENSG00000066056"; transcript_id "G282.1";
chr1	PacBio	exon	43306840	43306995	.	+	.	gene_id "ENSG00000066056"; transcript_id "G282.1";
chr1	PacBio	exon	43307142	43307273	.	+	.	gene_id "ENSG00000066056"; transcript_id "G282.1";
chr1	PacBio	exon	43307432	43307572	.	+	.	gene_id "ENSG00000066056"; transcript_id "G282.1";
chr1	PacBio	exon	43307796	43307924	.	+	.	gene_id "ENSG00000066056"; transcript_id "G282.1";
chr1	PacBio	exon	43308986	43309131	.	+	.	gene_id "ENSG00000066056"; transcript_id "G282.1";
chr1	PacBio	exon	43309388	43309532	.	+	.	gene_id "ENSG00000066056"; transcript_id "G282.1";
chr1	PacBio	exon	43311671	43311829	.	+	.	gene_id "ENSG00000066056"; transcript_id "G282.1";
chr1	PacBio	exon	43313135	43313425	.	+	.	gene_id "ENSG00000066056"; transcript_id "G282.1";
chr1	PacBio	exon	43313778	43313968	.	+	.	gene_id "ENSG00000066056"; transcript_id "G282.1";
chr1	PacBio	exon	43317199	43317409	.	+	.	gene_id "ENSG00000066056"; transcript_id "G282.1";
chr1	PacBio	exon	43317564	43317674	.	+	.	gene_id "ENSG00000066056"; transcript_id "G282.1";
chr1	PacBio	exon	43317882	43318072	.	+	.	gene_id "ENSG00000066056"; transcript_id "G282.1";
chr1	PacBio	exon	43319235	43319348	.	+	.	gene_id "ENSG00000066056"; transcript_id "G282.1";
chr1	PacBio	exon	43319459	43319529	.	+	.	gene_id "ENSG00000066056"; transcript_id "G282.1";
chr1	PacBio	exon	43321269	43321309	.	+	.	gene_id "ENSG00000066056"; transcript_id "G282.1";
chr1	PacBio	exon	43321396	43321492	.	+	.	gene_id "ENSG00000066056"; transcript_id "G282.1";
chr1	PacBio	exon	43321616	43321715	.	+	.	gene_id "ENSG00000066056"; transcript_id "G282.1";
chr1	PacBio	exon	43322651	43323107	.	+	.	gene_id "ENSG00000066056"; transcript_id "G282.1";
chr1	PacBio	CDS	43301072	43301129	.	+	.	gene_id "ENSG00000066056"; transcript_id "G282.1";
chr1	PacBio	CDS	43304851	43305165	.	+	.	gene_id "ENSG00000066056"; transcript_id "G282.1";
chr1	PacBio	CDS	43305233	43305343	.	+	.	gene_id "ENSG00000066056"; transcript_id "G282.1";
chr1	PacBio	CDS	43306840	43306995	.	+	.	gene_id "ENSG00000066056"; transcript_id "G282.1";
chr1	PacBio	CDS	43307142	43307273	.	+	.	gene_id "ENSG00000066056"; transcript_id "G282.1";
chr1	PacBio	CDS	43307432	43307572	.	+	.	gene_id "ENSG00000066056"; transcript_id "G282.1";
chr1	PacBio	CDS	43307796	43307924	.	+	.	gene_id "ENSG00000066056"; transcript_id "G282.1";
chr1	PacBio	CDS	43308986	43309131	.	+	.	gene_id "ENSG00000066056"; transcript_id "G282.1";
chr1	PacBio	CDS	43309388	43309532	.	+	.	gene_id "ENSG00000066056"; transcript_id "G282.1";
chr1	PacBio	CDS	43311671	43311829	.	+	.	gene_id "ENSG00000066056"; transcript_id "G282.1";
chr1	PacBio	CDS	43313135	43313425	.	+	.	gene_id "ENSG00000066056"; transcript_id "G282.1";
chr1	PacBio	CDS	43313778	43313968	.	+	.	gene_id "ENSG00000066056"; transcript_id "G282.1";
chr1	PacBio	CDS	43317199	43317409	.	+	.	gene_id "ENSG00000066056"; transcript_id "G282.1";
chr1	PacBio	CDS	43317564	43317674	.	+	.	gene_id "ENSG00000066056"; transcript_id "G282.1";
chr1	PacBio	CDS	43317882	43318072	.	+	.	gene_id "ENSG00000066056"; transcript_id "G282.1";
chr1	PacBio	CDS	43319235	43319348	.	+	.	gene_id "ENSG00000066056"; transcript_id "G282.1";
chr1	PacBio	CDS	43319459	43319529	.	+	.	gene_id "ENSG00000066056"; transcript_id "G282.1";
chr1	PacBio	CDS	43321269	43321309	.	+	.	gene_id "ENSG00000066056"; transcript_id "G282.1";
chr1	PacBio	CDS	43321396	43321492	.	+	.	gene_id "ENSG00000066056"; transcript_id "G282.1";
chr1	PacBio	CDS	43321616	43321715	.	+	.	gene_id "ENSG00000066056"; transcript_id "G282.1";
chr1	PacBio	CDS	43322651	43322722	.	+	.	gene_id "ENSG00000066056"; transcript_id "G282.1";
chr1	PacBio	transcript	43300959	43323111	.	+	.	gene_id "ENSG00000066056"; transcript_id "G282.2";
chr1	PacBio	exon	43300959	43301129	.	+	.	gene_id "ENSG00000066056"; transcript_id "G282.2";
chr1	PacBio	exon	43304851	43305165	.	+	.	gene_id "ENSG00000066056"; transcript_id "G282.2";
chr1	PacBio	exon	43305233	43305343	.	+	.	gene_id "ENSG00000066056"; transcript_id "G282.2";
chr1	PacBio	exon	43306840	43306995	.	+	.	gene_id "ENSG00000066056"; transcript_id "G282.2";
chr1	PacBio	exon	43307142	43307273	.	+	.	gene_id "ENSG00000066056"; transcript_id "G282.2";
chr1	PacBio	exon	43307432	43307572	.	+	.	gene_id "ENSG00000066056"; transcript_id "G282.2";
chr1	PacBio	exon	43307796	43307924	.	+	.	gene_id "ENSG00000066056"; transcript_id "G282.2";
chr1	PacBio	exon	43308986	43309131	.	+	.	gene_id "ENSG00000066056"; transcript_id "G282.2";
chr1	PacBio	exon	43309388	43309532	.	+	.	gene_id "ENSG00000066056"; transcript_id "G282.2";
chr1	PacBio	exon	43311671	43311829	.	+	.	gene_id "ENSG00000066056"; transcript_id "G282.2";
chr1	PacBio	exon	43311994	43312131	.	+	.	gene_id "ENSG00000066056"; transcript_id "G282.2";
chr1	PacBio	exon	43312305	43312601	.	+	.	gene_id "ENSG00000066056"; transcript_id "G282.2";
chr1	PacBio	exon	43313135	43313425	.	+	.	gene_id "ENSG00000066056"; transcript_id "G282.2";
chr1	PacBio	exon	43313778	43313968	.	+	.	gene_id "ENSG00000066056"; transcript_id "G282.2";
chr1	PacBio	exon	43317199	43317409	.	+	.	gene_id "ENSG00000066056"; transcript_id "G282.2";
chr1	PacBio	exon	43317564	43317674	.	+	.	gene_id "ENSG00000066056"; transcript_id "G282.2";
chr1	PacBio	exon	43317882	43318072	.	+	.	gene_id "ENSG00000066056"; transcript_id "G282.2";
chr1	PacBio	exon	43319235	43319348	.	+	.	gene_id "ENSG00000066056"; transcript_id "G282.2";
chr1	PacBio	exon	43319459	43319529	.	+	.	gene_id "ENSG00000066056"; transcript_id "G282.2";
chr1	PacBio	exon	43321269	43321309	.	+	.	gene_id "ENSG00000066056"; transcript_id "G282.2";
chr1	PacBio	exon	43321396	43321492	.	+	.	gene_id "ENSG00000066056"; transcript_id "G282.2";
chr1	PacBio	exon	43321616	43321715	.	+	.	gene_id "ENSG00000066056"; transcript_id "G282.2";
chr1	PacBio	exon	43322651	43323111	.	+	.	gene_id "ENSG00000066056"; transcript_id "G282.2";
chr1	PacBio	CDS	43301072	43301129	.	+	.	gene_id "ENSG00000066056"; transcript_id "G282.2";
chr1	PacBio	CDS	43304851	43305165	.	+	.	gene_id "ENSG00000066056"; transcript_id "G282.2";
chr1	PacBio	CDS	43305233	43305343	.	+	.	gene_id "ENSG00000066056"; transcript_id "G282.2";
chr1	PacBio	CDS	43306840	43306995	.	+	.	gene_id "ENSG00000066056"; transcript_id "G282.2";
chr1	PacBio	CDS	43307142	43307273	.	+	.	gene_id "ENSG00000066056"; transcript_id "G282.2";
chr1	PacBio	CDS	43307432	43307572	.	+	.	gene_id "ENSG00000066056"; transcript_id "G282.2";
chr1	PacBio	CDS	43307796	43307924	.	+	.	gene_id "ENSG00000066056"; transcript_id "G282.2";
chr1	PacBio	CDS	43308986	43309131	.	+	.	gene_id "ENSG00000066056"; transcript_id "G282.2";
chr1	PacBio	CDS	43309388	43309532	.	+	.	gene_id "ENSG00000066056"; transcript_id "G282.2";
chr1	PacBio	CDS	43311671	43311829	.	+	.	gene_id "ENSG00000066056"; transcript_id "G282.2";
chr1	PacBio	CDS	43311994	43312131	.	+	.	gene_id "ENSG00000066056"; transcript_id "G282.2";
chr1	PacBio	CDS	43312305	43312601	.	+	.	gene_id "ENSG00000066056"; transcript_id "G282.2";
chr1	PacBio	CDS	43313135	43313425	.	+	.	gene_id "ENSG00000066056"; transcript_id "G282.2";
chr1	PacBio	CDS	43313778	43313968	.	+	.	gene_id "ENSG00000066056"; transcript_id "G282.2";
chr1	PacBio	CDS	43317199	43317409	.	+	.	gene_id "ENSG00000066056"; transcript_id "G282.2";
chr1	PacBio	CDS	43317564	43317674	.	+	.	gene_id "ENSG00000066056"; transcript_id "G282.2";
chr1	PacBio	CDS	43317882	43318072	.	+	.	gene_id "ENSG00000066056"; transcript_id "G282.2";
chr1	PacBio	CDS	43319235	43319348	.	+	.	gene_id "ENSG00000066056"; transcript_id "G282.2";
chr1	PacBio	CDS	43319459	43319529	.	+	.	gene_id "ENSG00000066056"; transcript_id "G282.2";
chr1	PacBio	CDS	43321269	43321309	.	+	.	gene_id "ENSG00000066056"; transcript_id "G282.2";
chr1	PacBio	CDS	43321396	43321492	.	+	.	gene_id "ENSG00000066056"; transcript_id "G282.2";
chr1	PacBio	CDS	43321616	43321715	.	+	.	gene_id "ENSG00000066056"; transcript_id "G282.2";
chr1	PacBio	CDS	43322651	43322722	.	+	.	gene_id "ENSG00000066056"; transcript_id "G282.2";
chr1	PacBio	transcript	43300977	43323109	.	+	.	gene_id "ENSG00000066056"; transcript_id "G282.3";
chr1	PacBio	exon	43300977	43301129	.	+	.	gene_id "ENSG00000066056"; transcript_id "G282.3";
chr1	PacBio	exon	43304851	43305165	.	+	.	gene_id "ENSG00000066056"; transcript_id "G282.3";
chr1	PacBio	exon	43305233	43305343	.	+	.	gene_id "ENSG00000066056"; transcript_id "G282.3";
chr1	PacBio	exon	43306840	43306995	.	+	.	gene_id "ENSG00000066056"; transcript_id "G282.3";
chr1	PacBio	exon	43307142	43307273	.	+	.	gene_id "ENSG00000066056"; transcript_id "G282.3";
chr1	PacBio	exon	43307432	43307572	.	+	.	gene_id "ENSG00000066056"; transcript_id "G282.3";
chr1	PacBio	exon	43307796	43307924	.	+	.	gene_id "ENSG00000066056"; transcript_id "G282.3";
chr1	PacBio	exon	43309388	43309532	.	+	.	gene_id "ENSG00000066056"; transcript_id "G282.3";
chr1	PacBio	exon	43311671	43311829	.	+	.	gene_id "ENSG00000066056"; transcript_id "G282.3";
chr1	PacBio	exon	43311994	43312131	.	+	.	gene_id "ENSG00000066056"; transcript_id "G282.3";
chr1	PacBio	exon	43312305	43312601	.	+	.	gene_id "ENSG00000066056"; transcript_id "G282.3";
chr1	PacBio	exon	43313135	43313425	.	+	.	gene_id "ENSG00000066056"; transcript_id "G282.3";
chr1	PacBio	exon	43313778	43313968	.	+	.	gene_id "ENSG00000066056"; transcript_id "G282.3";
chr1	PacBio	exon	43317199	43317409	.	+	.	gene_id "ENSG00000066056"; transcript_id "G282.3";
chr1	PacBio	exon	43317564	43317674	.	+	.	gene_id "ENSG00000066056"; transcript_id "G282.3";
chr1	PacBio	exon	43317882	43318072	.	+	.	gene_id "ENSG00000066056"; transcript_id "G282.3";
chr1	PacBio	exon	43319235	43319348	.	+	.	gene_id "ENSG00000066056"; transcript_id "G282.3";
chr1	PacBio	exon	43319459	43319529	.	+	.	gene_id "ENSG00000066056"; transcript_id "G282.3";
chr1	PacBio	exon	43321269	43321309	.	+	.	gene_id "ENSG00000066056"; transcript_id "G282.3";
chr1	PacBio	exon	43321396	43321492	.	+	.	gene_id "ENSG00000066056"; transcript_id "G282.3";
chr1	PacBio	exon	43321616	43321715	.	+	.	gene_id "ENSG00000066056"; transcript_id "G282.3";
chr1	PacBio	exon	43322651	43323109	.	+	.	gene_id "ENSG00000066056"; transcript_id "G282.3";
chr1	PacBio	CDS	43311808	43311829	.	+	.	gene_id "ENSG00000066056"; transcript_id "G282.3";
chr1	PacBio	CDS	43311994	43312131	.	+	.	gene_id "ENSG00000066056"; transcript_id "G282.3";
chr1	PacBio	CDS	43312305	43312601	.	+	.	gene_id "ENSG00000066056"; transcript_id "G282.3";
chr1	PacBio	CDS	43313135	43313425	.	+	.	gene_id "ENSG00000066056"; transcript_id "G282.3";
chr1	PacBio	CDS	43313778	43313968	.	+	.	gene_id "ENSG00000066056"; transcript_id "G282.3";
chr1	PacBio	CDS	43317199	43317409	.	+	.	gene_id "ENSG00000066056"; transcript_id "G282.3";
chr1	PacBio	CDS	43317564	43317674	.	+	.	gene_id "ENSG00000066056"; transcript_id "G282.3";
chr1	PacBio	CDS	43317882	43318072	.	+	.	gene_id "ENSG00000066056"; transcript_id "G282.3";
chr1	PacBio	CDS	43319235	43319348	.	+	.	gene_id "ENSG00000066056"; transcript_id "G282.3";
chr1	PacBio	CDS	43319459	43319529	.	+	.	gene_id "ENSG00000066056"; transcript_id "G282.3";
chr1	PacBio	CDS	43321269	43321309	.	+	.	gene_id "ENSG00000066056"; transcript_id "G282.3";
chr1	PacBio	CDS	43321396	43321492	.	+	.	gene_id "ENSG00000066056"; transcript_id "G282.3";
chr1	PacBio	CDS	43321616	43321715	.	+	.	gene_id "ENSG00000066056"; transcript_id "G282.3";
chr1	PacBio	CDS	43322651	43322722	.	+	.	gene_id "ENSG00000066056"; transcript_id "G282.3";
chr1	PacBio	transcript	43358939	43363198	.	+	.	gene_id "ENSG00000117399"; transcript_id "G283.1";
chr1	PacBio	exon	43358939	43359006	.	+	.	gene_id "ENSG00000117399"; transcript_id "G283.1";
chr1	PacBio	exon	43359167	43359396	.	+	.	gene_id "ENSG00000117399"; transcript_id "G283.1";
chr1	PacBio	exon	43359490	43359638	.	+	.	gene_id "ENSG00000117399"; transcript_id "G283.1";
chr1	PacBio	exon	43359725	43359821	.	+	.	gene_id "ENSG00000117399"; transcript_id "G283.1";
chr1	PacBio	exon	43359969	43360097	.	+	.	gene_id "ENSG00000117399"; transcript_id "G283.1";
chr1	PacBio	exon	43360193	43360389	.	+	.	gene_id "ENSG00000117399"; transcript_id "G283.1";
chr1	PacBio	exon	43360499	43360593	.	+	.	gene_id "ENSG00000117399"; transcript_id "G283.1";
chr1	PacBio	exon	43360733	43360961	.	+	.	gene_id "ENSG00000117399"; transcript_id "G283.1";
chr1	PacBio	exon	43361120	43361245	.	+	.	gene_id "ENSG00000117399"; transcript_id "G283.1";
chr1	PacBio	exon	43362195	43362312	.	+	.	gene_id "ENSG00000117399"; transcript_id "G283.1";
chr1	PacBio	exon	43362951	43363198	.	+	.	gene_id "ENSG00000117399"; transcript_id "G283.1";
chr1	PacBio	CDS	43359216	43359396	.	+	.	gene_id "ENSG00000117399"; transcript_id "G283.1";
chr1	PacBio	CDS	43359490	43359638	.	+	.	gene_id "ENSG00000117399"; transcript_id "G283.1";
chr1	PacBio	CDS	43359725	43359821	.	+	.	gene_id "ENSG00000117399"; transcript_id "G283.1";
chr1	PacBio	CDS	43359969	43360097	.	+	.	gene_id "ENSG00000117399"; transcript_id "G283.1";
chr1	PacBio	CDS	43360193	43360389	.	+	.	gene_id "ENSG00000117399"; transcript_id "G283.1";
chr1	PacBio	CDS	43360499	43360593	.	+	.	gene_id "ENSG00000117399"; transcript_id "G283.1";
chr1	PacBio	CDS	43360733	43360961	.	+	.	gene_id "ENSG00000117399"; transcript_id "G283.1";
chr1	PacBio	CDS	43361120	43361245	.	+	.	gene_id "ENSG00000117399"; transcript_id "G283.1";
chr1	PacBio	CDS	43362195	43362312	.	+	.	gene_id "ENSG00000117399"; transcript_id "G283.1";
chr1	PacBio	CDS	43362951	43363129	.	+	.	gene_id "ENSG00000117399"; transcript_id "G283.1";
chr1	PacBio	transcript	43358954	43363187	.	+	.	gene_id "ENSG00000117399"; transcript_id "G283.2";
chr1	PacBio	exon	43358954	43359006	.	+	.	gene_id "ENSG00000117399"; transcript_id "G283.2";
chr1	PacBio	exon	43359167	43359396	.	+	.	gene_id "ENSG00000117399"; transcript_id "G283.2";
chr1	PacBio	exon	43359490	43359638	.	+	.	gene_id "ENSG00000117399"; transcript_id "G283.2";
chr1	PacBio	exon	43359725	43359821	.	+	.	gene_id "ENSG00000117399"; transcript_id "G283.2";
chr1	PacBio	exon	43359969	43360097	.	+	.	gene_id "ENSG00000117399"; transcript_id "G283.2";
chr1	PacBio	exon	43360193	43360389	.	+	.	gene_id "ENSG00000117399"; transcript_id "G283.2";
chr1	PacBio	exon	43360499	43360593	.	+	.	gene_id "ENSG00000117399"; transcript_id "G283.2";
chr1	PacBio	exon	43360733	43360961	.	+	.	gene_id "ENSG00000117399"; transcript_id "G283.2";
chr1	PacBio	exon	43361120	43362312	.	+	.	gene_id "ENSG00000117399"; transcript_id "G283.2";
chr1	PacBio	exon	43362951	43363187	.	+	.	gene_id "ENSG00000117399"; transcript_id "G283.2";
chr1	PacBio	CDS	43359216	43359396	.	+	.	gene_id "ENSG00000117399"; transcript_id "G283.2";
chr1	PacBio	CDS	43359490	43359638	.	+	.	gene_id "ENSG00000117399"; transcript_id "G283.2";
chr1	PacBio	CDS	43359725	43359821	.	+	.	gene_id "ENSG00000117399"; transcript_id "G283.2";
chr1	PacBio	CDS	43359969	43360097	.	+	.	gene_id "ENSG00000117399"; transcript_id "G283.2";
chr1	PacBio	CDS	43360193	43360389	.	+	.	gene_id "ENSG00000117399"; transcript_id "G283.2";
chr1	PacBio	CDS	43360499	43360593	.	+	.	gene_id "ENSG00000117399"; transcript_id "G283.2";
chr1	PacBio	CDS	43360733	43360961	.	+	.	gene_id "ENSG00000117399"; transcript_id "G283.2";
chr1	PacBio	CDS	43361120	43361338	.	+	.	gene_id "ENSG00000117399"; transcript_id "G283.2";
chr1	PacBio	transcript	43359001	43363197	.	+	.	gene_id "ENSG00000117399"; transcript_id "G283.3";
chr1	PacBio	exon	43359001	43359396	.	+	.	gene_id "ENSG00000117399"; transcript_id "G283.3";
chr1	PacBio	exon	43359490	43359638	.	+	.	gene_id "ENSG00000117399"; transcript_id "G283.3";
chr1	PacBio	exon	43359725	43359821	.	+	.	gene_id "ENSG00000117399"; transcript_id "G283.3";
chr1	PacBio	exon	43359969	43360097	.	+	.	gene_id "ENSG00000117399"; transcript_id "G283.3";
chr1	PacBio	exon	43360193	43360389	.	+	.	gene_id "ENSG00000117399"; transcript_id "G283.3";
chr1	PacBio	exon	43360499	43360593	.	+	.	gene_id "ENSG00000117399"; transcript_id "G283.3";
chr1	PacBio	exon	43360733	43360961	.	+	.	gene_id "ENSG00000117399"; transcript_id "G283.3";
chr1	PacBio	exon	43361120	43361245	.	+	.	gene_id "ENSG00000117399"; transcript_id "G283.3";
chr1	PacBio	exon	43362195	43362312	.	+	.	gene_id "ENSG00000117399"; transcript_id "G283.3";
chr1	PacBio	exon	43362951	43363197	.	+	.	gene_id "ENSG00000117399"; transcript_id "G283.3";
chr1	PacBio	CDS	43359216	43359396	.	+	.	gene_id "ENSG00000117399"; transcript_id "G283.3";
chr1	PacBio	CDS	43359490	43359638	.	+	.	gene_id "ENSG00000117399"; transcript_id "G283.3";
chr1	PacBio	CDS	43359725	43359821	.	+	.	gene_id "ENSG00000117399"; transcript_id "G283.3";
chr1	PacBio	CDS	43359969	43360097	.	+	.	gene_id "ENSG00000117399"; transcript_id "G283.3";
chr1	PacBio	CDS	43360193	43360389	.	+	.	gene_id "ENSG00000117399"; transcript_id "G283.3";
chr1	PacBio	CDS	43360499	43360593	.	+	.	gene_id "ENSG00000117399"; transcript_id "G283.3";
chr1	PacBio	CDS	43360733	43360961	.	+	.	gene_id "ENSG00000117399"; transcript_id "G283.3";
chr1	PacBio	CDS	43361120	43361245	.	+	.	gene_id "ENSG00000117399"; transcript_id "G283.3";
chr1	PacBio	CDS	43362195	43362312	.	+	.	gene_id "ENSG00000117399"; transcript_id "G283.3";
chr1	PacBio	CDS	43362951	43363129	.	+	.	gene_id "ENSG00000117399"; transcript_id "G283.3";
chr1	PacBio	transcript	43363400	43368005	.	-	.	gene_id "ENSG00000066322"; transcript_id "G284.1";
chr1	PacBio	exon	43363400	43364137	.	-	.	gene_id "ENSG00000066322"; transcript_id "G284.1";
chr1	PacBio	exon	43364324	43364460	.	-	.	gene_id "ENSG00000066322"; transcript_id "G284.1";
chr1	PacBio	exon	43364542	43364647	.	-	.	gene_id "ENSG00000066322"; transcript_id "G284.1";
chr1	PacBio	exon	43364738	43364794	.	-	.	gene_id "ENSG00000066322"; transcript_id "G284.1";
chr1	PacBio	exon	43364928	43365008	.	-	.	gene_id "ENSG00000066322"; transcript_id "G284.1";
chr1	PacBio	exon	43365186	43365376	.	-	.	gene_id "ENSG00000066322"; transcript_id "G284.1";
chr1	PacBio	exon	43365564	43365623	.	-	.	gene_id "ENSG00000066322"; transcript_id "G284.1";
chr1	PacBio	exon	43366268	43368005	.	-	.	gene_id "ENSG00000066322"; transcript_id "G284.1";
chr1	PacBio	CDS	43363916	43364137	.	-	.	gene_id "ENSG00000066322"; transcript_id "G284.1";
chr1	PacBio	CDS	43364324	43364460	.	-	.	gene_id "ENSG00000066322"; transcript_id "G284.1";
chr1	PacBio	CDS	43364542	43364647	.	-	.	gene_id "ENSG00000066322"; transcript_id "G284.1";
chr1	PacBio	CDS	43364738	43364794	.	-	.	gene_id "ENSG00000066322"; transcript_id "G284.1";
chr1	PacBio	CDS	43364928	43365008	.	-	.	gene_id "ENSG00000066322"; transcript_id "G284.1";
chr1	PacBio	CDS	43365186	43365376	.	-	.	gene_id "ENSG00000066322"; transcript_id "G284.1";
chr1	PacBio	CDS	43365564	43365609	.	-	.	gene_id "ENSG00000066322"; transcript_id "G284.1";
chr1	PacBio	transcript	43363402	43367713	.	-	.	gene_id "ENSG00000066322"; transcript_id "G284.4";
chr1	PacBio	exon	43363402	43364137	.	-	.	gene_id "ENSG00000066322"; transcript_id "G284.4";
chr1	PacBio	exon	43364324	43364460	.	-	.	gene_id "ENSG00000066322"; transcript_id "G284.4";
chr1	PacBio	exon	43364542	43364647	.	-	.	gene_id "ENSG00000066322"; transcript_id "G284.4";
chr1	PacBio	exon	43364738	43364794	.	-	.	gene_id "ENSG00000066322"; transcript_id "G284.4";
chr1	PacBio	exon	43364928	43365008	.	-	.	gene_id "ENSG00000066322"; transcript_id "G284.4";
chr1	PacBio	exon	43365186	43365376	.	-	.	gene_id "ENSG00000066322"; transcript_id "G284.4";
chr1	PacBio	exon	43365564	43365623	.	-	.	gene_id "ENSG00000066322"; transcript_id "G284.4";
chr1	PacBio	exon	43367486	43367713	.	-	.	gene_id "ENSG00000066322"; transcript_id "G284.4";
chr1	PacBio	CDS	43363916	43364137	.	-	.	gene_id "ENSG00000066322"; transcript_id "G284.4";
chr1	PacBio	CDS	43364324	43364460	.	-	.	gene_id "ENSG00000066322"; transcript_id "G284.4";
chr1	PacBio	CDS	43364542	43364647	.	-	.	gene_id "ENSG00000066322"; transcript_id "G284.4";
chr1	PacBio	CDS	43364738	43364794	.	-	.	gene_id "ENSG00000066322"; transcript_id "G284.4";
chr1	PacBio	CDS	43364928	43365008	.	-	.	gene_id "ENSG00000066322"; transcript_id "G284.4";
chr1	PacBio	CDS	43365186	43365376	.	-	.	gene_id "ENSG00000066322"; transcript_id "G284.4";
chr1	PacBio	CDS	43365564	43365609	.	-	.	gene_id "ENSG00000066322"; transcript_id "G284.4";
chr1	PacBio	transcript	43363402	43368007	.	-	.	gene_id "ENSG00000066322"; transcript_id "G284.3";
chr1	PacBio	exon	43363402	43364137	.	-	.	gene_id "ENSG00000066322"; transcript_id "G284.3";
chr1	PacBio	exon	43364324	43364460	.	-	.	gene_id "ENSG00000066322"; transcript_id "G284.3";
chr1	PacBio	exon	43364542	43364647	.	-	.	gene_id "ENSG00000066322"; transcript_id "G284.3";
chr1	PacBio	exon	43364738	43364794	.	-	.	gene_id "ENSG00000066322"; transcript_id "G284.3";
chr1	PacBio	exon	43364928	43365008	.	-	.	gene_id "ENSG00000066322"; transcript_id "G284.3";
chr1	PacBio	exon	43365186	43365376	.	-	.	gene_id "ENSG00000066322"; transcript_id "G284.3";
chr1	PacBio	exon	43365564	43365623	.	-	.	gene_id "ENSG00000066322"; transcript_id "G284.3";
chr1	PacBio	exon	43367486	43367589	.	-	.	gene_id "ENSG00000066322"; transcript_id "G284.3";
chr1	PacBio	exon	43367915	43368007	.	-	.	gene_id "ENSG00000066322"; transcript_id "G284.3";
chr1	PacBio	CDS	43363916	43364137	.	-	.	gene_id "ENSG00000066322"; transcript_id "G284.3";
chr1	PacBio	CDS	43364324	43364460	.	-	.	gene_id "ENSG00000066322"; transcript_id "G284.3";
chr1	PacBio	CDS	43364542	43364647	.	-	.	gene_id "ENSG00000066322"; transcript_id "G284.3";
chr1	PacBio	CDS	43364738	43364794	.	-	.	gene_id "ENSG00000066322"; transcript_id "G284.3";
chr1	PacBio	CDS	43364928	43365008	.	-	.	gene_id "ENSG00000066322"; transcript_id "G284.3";
chr1	PacBio	CDS	43365186	43365376	.	-	.	gene_id "ENSG00000066322"; transcript_id "G284.3";
chr1	PacBio	CDS	43365564	43365609	.	-	.	gene_id "ENSG00000066322"; transcript_id "G284.3";
chr1	PacBio	transcript	43363402	43368011	.	-	.	gene_id "ENSG00000066322"; transcript_id "G284.6";
chr1	PacBio	exon	43363402	43364137	.	-	.	gene_id "ENSG00000066322"; transcript_id "G284.6";
chr1	PacBio	exon	43364324	43364460	.	-	.	gene_id "ENSG00000066322"; transcript_id "G284.6";
chr1	PacBio	exon	43364542	43364647	.	-	.	gene_id "ENSG00000066322"; transcript_id "G284.6";
chr1	PacBio	exon	43364738	43364794	.	-	.	gene_id "ENSG00000066322"; transcript_id "G284.6";
chr1	PacBio	exon	43364928	43365008	.	-	.	gene_id "ENSG00000066322"; transcript_id "G284.6";
chr1	PacBio	exon	43365564	43365623	.	-	.	gene_id "ENSG00000066322"; transcript_id "G284.6";
chr1	PacBio	exon	43367915	43368011	.	-	.	gene_id "ENSG00000066322"; transcript_id "G284.6";
chr1	PacBio	CDS	43363916	43364137	.	-	.	gene_id "ENSG00000066322"; transcript_id "G284.6";
chr1	PacBio	CDS	43364324	43364460	.	-	.	gene_id "ENSG00000066322"; transcript_id "G284.6";
chr1	PacBio	CDS	43364542	43364647	.	-	.	gene_id "ENSG00000066322"; transcript_id "G284.6";
chr1	PacBio	CDS	43364738	43364794	.	-	.	gene_id "ENSG00000066322"; transcript_id "G284.6";
chr1	PacBio	CDS	43364928	43365002	.	-	.	gene_id "ENSG00000066322"; transcript_id "G284.6";
chr1	PacBio	transcript	43363402	43368017	.	-	.	gene_id "ENSG00000066322"; transcript_id "G284.2";
chr1	PacBio	exon	43363402	43364137	.	-	.	gene_id "ENSG00000066322"; transcript_id "G284.2";
chr1	PacBio	exon	43364324	43364460	.	-	.	gene_id "ENSG00000066322"; transcript_id "G284.2";
chr1	PacBio	exon	43364542	43364647	.	-	.	gene_id "ENSG00000066322"; transcript_id "G284.2";
chr1	PacBio	exon	43364738	43364794	.	-	.	gene_id "ENSG00000066322"; transcript_id "G284.2";
chr1	PacBio	exon	43364928	43365008	.	-	.	gene_id "ENSG00000066322"; transcript_id "G284.2";
chr1	PacBio	exon	43365186	43365376	.	-	.	gene_id "ENSG00000066322"; transcript_id "G284.2";
chr1	PacBio	exon	43365564	43365623	.	-	.	gene_id "ENSG00000066322"; transcript_id "G284.2";
chr1	PacBio	exon	43366268	43367618	.	-	.	gene_id "ENSG00000066322"; transcript_id "G284.2";
chr1	PacBio	exon	43367915	43368017	.	-	.	gene_id "ENSG00000066322"; transcript_id "G284.2";
chr1	PacBio	CDS	43363916	43364137	.	-	.	gene_id "ENSG00000066322"; transcript_id "G284.2";
chr1	PacBio	CDS	43364324	43364460	.	-	.	gene_id "ENSG00000066322"; transcript_id "G284.2";
chr1	PacBio	CDS	43364542	43364647	.	-	.	gene_id "ENSG00000066322"; transcript_id "G284.2";
chr1	PacBio	CDS	43364738	43364794	.	-	.	gene_id "ENSG00000066322"; transcript_id "G284.2";
chr1	PacBio	CDS	43364928	43365008	.	-	.	gene_id "ENSG00000066322"; transcript_id "G284.2";
chr1	PacBio	CDS	43365186	43365376	.	-	.	gene_id "ENSG00000066322"; transcript_id "G284.2";
chr1	PacBio	CDS	43365564	43365609	.	-	.	gene_id "ENSG00000066322"; transcript_id "G284.2";
chr1	PacBio	transcript	43363402	43368025	.	-	.	gene_id "ENSG00000066322"; transcript_id "G284.5";
chr1	PacBio	exon	43363402	43364137	.	-	.	gene_id "ENSG00000066322"; transcript_id "G284.5";
chr1	PacBio	exon	43364324	43364460	.	-	.	gene_id "ENSG00000066322"; transcript_id "G284.5";
chr1	PacBio	exon	43364542	43364647	.	-	.	gene_id "ENSG00000066322"; transcript_id "G284.5";
chr1	PacBio	exon	43364738	43364794	.	-	.	gene_id "ENSG00000066322"; transcript_id "G284.5";
chr1	PacBio	exon	43364928	43365008	.	-	.	gene_id "ENSG00000066322"; transcript_id "G284.5";
chr1	PacBio	exon	43365186	43365376	.	-	.	gene_id "ENSG00000066322"; transcript_id "G284.5";
chr1	PacBio	exon	43365564	43365623	.	-	.	gene_id "ENSG00000066322"; transcript_id "G284.5";
chr1	PacBio	exon	43367915	43368025	.	-	.	gene_id "ENSG00000066322"; transcript_id "G284.5";
chr1	PacBio	CDS	43363916	43364137	.	-	.	gene_id "ENSG00000066322"; transcript_id "G284.5";
chr1	PacBio	CDS	43364324	43364460	.	-	.	gene_id "ENSG00000066322"; transcript_id "G284.5";
chr1	PacBio	CDS	43364542	43364647	.	-	.	gene_id "ENSG00000066322"; transcript_id "G284.5";
chr1	PacBio	CDS	43364738	43364794	.	-	.	gene_id "ENSG00000066322"; transcript_id "G284.5";
chr1	PacBio	CDS	43364928	43365008	.	-	.	gene_id "ENSG00000066322"; transcript_id "G284.5";
chr1	PacBio	CDS	43365186	43365376	.	-	.	gene_id "ENSG00000066322"; transcript_id "G284.5";
chr1	PacBio	CDS	43365564	43365609	.	-	.	gene_id "ENSG00000066322"; transcript_id "G284.5";
chr1	PacBio	transcript	43363407	43367999	.	-	.	gene_id "ENSG00000066322"; transcript_id "G284.7";
chr1	PacBio	exon	43363407	43364137	.	-	.	gene_id "ENSG00000066322"; transcript_id "G284.7";
chr1	PacBio	exon	43364324	43364794	.	-	.	gene_id "ENSG00000066322"; transcript_id "G284.7";
chr1	PacBio	exon	43364928	43367999	.	-	.	gene_id "ENSG00000066322"; transcript_id "G284.7";
chr1	PacBio	CDS	43363916	43364137	.	-	.	gene_id "ENSG00000066322"; transcript_id "G284.7";
chr1	PacBio	CDS	43364324	43364455	.	-	.	gene_id "ENSG00000066322"; transcript_id "G284.7";
chr1	PacBio	transcript	43389878	43391153	.	+	.	gene_id "ENSG00000198198"; transcript_id "G285.1";
chr1	PacBio	exon	43389878	43391153	.	+	.	gene_id "ENSG00000198198"; transcript_id "G285.1";
chr1	PacBio	transcript	43389899	43407339	.	+	.	gene_id "ENSG00000198198"; transcript_id "G285.2";
chr1	PacBio	exon	43389899	43389995	.	+	.	gene_id "ENSG00000198198"; transcript_id "G285.2";
chr1	PacBio	exon	43403177	43403302	.	+	.	gene_id "ENSG00000198198"; transcript_id "G285.2";
chr1	PacBio	exon	43403601	43407339	.	+	.	gene_id "ENSG00000198198"; transcript_id "G285.2";
chr1	PacBio	CDS	43389969	43389995	.	+	.	gene_id "ENSG00000198198"; transcript_id "G285.2";
chr1	PacBio	CDS	43403177	43403302	.	+	.	gene_id "ENSG00000198198"; transcript_id "G285.2";
chr1	PacBio	CDS	43403601	43403786	.	+	.	gene_id "ENSG00000198198"; transcript_id "G285.2";
chr1	PacBio	transcript	43439603	43451160	.	+	.	gene_id "ENSG00000198198"; transcript_id "G286.1";
chr1	PacBio	exon	43439603	43439769	.	+	.	gene_id "ENSG00000198198"; transcript_id "G286.1";
chr1	PacBio	exon	43439881	43440048	.	+	.	gene_id "ENSG00000198198"; transcript_id "G286.1";
chr1	PacBio	exon	43440453	43440586	.	+	.	gene_id "ENSG00000198198"; transcript_id "G286.1";
chr1	PacBio	exon	43441214	43441380	.	+	.	gene_id "ENSG00000198198"; transcript_id "G286.1";
chr1	PacBio	exon	43441504	43441601	.	+	.	gene_id "ENSG00000198198"; transcript_id "G286.1";
chr1	PacBio	exon	43441686	43441818	.	+	.	gene_id "ENSG00000198198"; transcript_id "G286.1";
chr1	PacBio	exon	43442000	43442130	.	+	.	gene_id "ENSG00000198198"; transcript_id "G286.1";
chr1	PacBio	exon	43442268	43442368	.	+	.	gene_id "ENSG00000198198"; transcript_id "G286.1";
chr1	PacBio	exon	43442442	43442618	.	+	.	gene_id "ENSG00000198198"; transcript_id "G286.1";
chr1	PacBio	exon	43442819	43443086	.	+	.	gene_id "ENSG00000198198"; transcript_id "G286.1";
chr1	PacBio	exon	43443188	43443267	.	+	.	gene_id "ENSG00000198198"; transcript_id "G286.1";
chr1	PacBio	exon	43443352	43443477	.	+	.	gene_id "ENSG00000198198"; transcript_id "G286.1";
chr1	PacBio	exon	43443597	43443796	.	+	.	gene_id "ENSG00000198198"; transcript_id "G286.1";
chr1	PacBio	exon	43445894	43445984	.	+	.	gene_id "ENSG00000198198"; transcript_id "G286.1";
chr1	PacBio	exon	43446179	43446259	.	+	.	gene_id "ENSG00000198198"; transcript_id "G286.1";
chr1	PacBio	exon	43446342	43446416	.	+	.	gene_id "ENSG00000198198"; transcript_id "G286.1";
chr1	PacBio	exon	43446955	43447168	.	+	.	gene_id "ENSG00000198198"; transcript_id "G286.1";
chr1	PacBio	exon	43447545	43447698	.	+	.	gene_id "ENSG00000198198"; transcript_id "G286.1";
chr1	PacBio	exon	43447849	43447971	.	+	.	gene_id "ENSG00000198198"; transcript_id "G286.1";
chr1	PacBio	exon	43448079	43448484	.	+	.	gene_id "ENSG00000198198"; transcript_id "G286.1";
chr1	PacBio	exon	43448612	43448728	.	+	.	gene_id "ENSG00000198198"; transcript_id "G286.1";
chr1	PacBio	exon	43450103	43450171	.	+	.	gene_id "ENSG00000198198"; transcript_id "G286.1";
chr1	PacBio	exon	43450337	43451160	.	+	.	gene_id "ENSG00000198198"; transcript_id "G286.1";
chr1	PacBio	CDS	43440581	43440586	.	+	.	gene_id "ENSG00000198198"; transcript_id "G286.1";
chr1	PacBio	CDS	43441214	43441380	.	+	.	gene_id "ENSG00000198198"; transcript_id "G286.1";
chr1	PacBio	CDS	43441504	43441601	.	+	.	gene_id "ENSG00000198198"; transcript_id "G286.1";
chr1	PacBio	CDS	43441686	43441818	.	+	.	gene_id "ENSG00000198198"; transcript_id "G286.1";
chr1	PacBio	CDS	43442000	43442130	.	+	.	gene_id "ENSG00000198198"; transcript_id "G286.1";
chr1	PacBio	CDS	43442268	43442368	.	+	.	gene_id "ENSG00000198198"; transcript_id "G286.1";
chr1	PacBio	CDS	43442442	43442618	.	+	.	gene_id "ENSG00000198198"; transcript_id "G286.1";
chr1	PacBio	CDS	43442819	43443086	.	+	.	gene_id "ENSG00000198198"; transcript_id "G286.1";
chr1	PacBio	CDS	43443188	43443267	.	+	.	gene_id "ENSG00000198198"; transcript_id "G286.1";
chr1	PacBio	CDS	43443352	43443477	.	+	.	gene_id "ENSG00000198198"; transcript_id "G286.1";
chr1	PacBio	CDS	43443597	43443796	.	+	.	gene_id "ENSG00000198198"; transcript_id "G286.1";
chr1	PacBio	CDS	43445894	43445984	.	+	.	gene_id "ENSG00000198198"; transcript_id "G286.1";
chr1	PacBio	CDS	43446179	43446259	.	+	.	gene_id "ENSG00000198198"; transcript_id "G286.1";
chr1	PacBio	CDS	43446342	43446416	.	+	.	gene_id "ENSG00000198198"; transcript_id "G286.1";
chr1	PacBio	CDS	43446955	43447168	.	+	.	gene_id "ENSG00000198198"; transcript_id "G286.1";
chr1	PacBio	CDS	43447545	43447698	.	+	.	gene_id "ENSG00000198198"; transcript_id "G286.1";
chr1	PacBio	CDS	43447849	43447971	.	+	.	gene_id "ENSG00000198198"; transcript_id "G286.1";
chr1	PacBio	CDS	43448079	43448484	.	+	.	gene_id "ENSG00000198198"; transcript_id "G286.1";
chr1	PacBio	CDS	43448612	43448728	.	+	.	gene_id "ENSG00000198198"; transcript_id "G286.1";
chr1	PacBio	CDS	43450103	43450171	.	+	.	gene_id "ENSG00000198198"; transcript_id "G286.1";
chr1	PacBio	CDS	43450337	43450480	.	+	.	gene_id "ENSG00000198198"; transcript_id "G286.1";
chr1	PacBio	transcript	43451160	43453890	.	-	.	gene_id "ENSG00000178922"; transcript_id "G287.2";
chr1	PacBio	exon	43451160	43451544	.	-	.	gene_id "ENSG00000178922"; transcript_id "G287.2";
chr1	PacBio	exon	43451648	43451717	.	-	.	gene_id "ENSG00000178922"; transcript_id "G287.2";
chr1	PacBio	exon	43451798	43451847	.	-	.	gene_id "ENSG00000178922"; transcript_id "G287.2";
chr1	PacBio	exon	43451935	43452013	.	-	.	gene_id "ENSG00000178922"; transcript_id "G287.2";
chr1	PacBio	exon	43452205	43453890	.	-	.	gene_id "ENSG00000178922"; transcript_id "G287.2";
chr1	PacBio	CDS	43451339	43451544	.	-	.	gene_id "ENSG00000178922"; transcript_id "G287.2";
chr1	PacBio	CDS	43451648	43451717	.	-	.	gene_id "ENSG00000178922"; transcript_id "G287.2";
chr1	PacBio	CDS	43451798	43451847	.	-	.	gene_id "ENSG00000178922"; transcript_id "G287.2";
chr1	PacBio	CDS	43451935	43452013	.	-	.	gene_id "ENSG00000178922"; transcript_id "G287.2";
chr1	PacBio	CDS	43452205	43452429	.	-	.	gene_id "ENSG00000178922"; transcript_id "G287.2";
chr1	PacBio	transcript	43451160	43453979	.	-	.	gene_id "ENSG00000178922"; transcript_id "G287.1";
chr1	PacBio	exon	43451160	43451311	.	-	.	gene_id "ENSG00000178922"; transcript_id "G287.1";
chr1	PacBio	exon	43451410	43451544	.	-	.	gene_id "ENSG00000178922"; transcript_id "G287.1";
chr1	PacBio	exon	43451648	43451717	.	-	.	gene_id "ENSG00000178922"; transcript_id "G287.1";
chr1	PacBio	exon	43451798	43451847	.	-	.	gene_id "ENSG00000178922"; transcript_id "G287.1";
chr1	PacBio	exon	43451935	43452013	.	-	.	gene_id "ENSG00000178922"; transcript_id "G287.1";
chr1	PacBio	exon	43452205	43452319	.	-	.	gene_id "ENSG00000178922"; transcript_id "G287.1";
chr1	PacBio	exon	43453386	43453497	.	-	.	gene_id "ENSG00000178922"; transcript_id "G287.1";
chr1	PacBio	exon	43453595	43453979	.	-	.	gene_id "ENSG00000178922"; transcript_id "G287.1";
chr1	PacBio	CDS	43451238	43451311	.	-	.	gene_id "ENSG00000178922"; transcript_id "G287.1";
chr1	PacBio	CDS	43451410	43451544	.	-	.	gene_id "ENSG00000178922"; transcript_id "G287.1";
chr1	PacBio	CDS	43451648	43451717	.	-	.	gene_id "ENSG00000178922"; transcript_id "G287.1";
chr1	PacBio	CDS	43451798	43451847	.	-	.	gene_id "ENSG00000178922"; transcript_id "G287.1";
chr1	PacBio	CDS	43451935	43452013	.	-	.	gene_id "ENSG00000178922"; transcript_id "G287.1";
chr1	PacBio	CDS	43452205	43452319	.	-	.	gene_id "ENSG00000178922"; transcript_id "G287.1";
chr1	PacBio	CDS	43453386	43453497	.	-	.	gene_id "ENSG00000178922"; transcript_id "G287.1";
chr1	PacBio	CDS	43453595	43453793	.	-	.	gene_id "ENSG00000178922"; transcript_id "G287.1";
chr1	PacBio	transcript	43451162	43453966	.	-	.	gene_id "ENSG00000178922"; transcript_id "G287.3";
chr1	PacBio	exon	43451162	43451311	.	-	.	gene_id "ENSG00000178922"; transcript_id "G287.3";
chr1	PacBio	exon	43451410	43451544	.	-	.	gene_id "ENSG00000178922"; transcript_id "G287.3";
chr1	PacBio	exon	43451648	43451717	.	-	.	gene_id "ENSG00000178922"; transcript_id "G287.3";
chr1	PacBio	exon	43451798	43451847	.	-	.	gene_id "ENSG00000178922"; transcript_id "G287.3";
chr1	PacBio	exon	43451935	43452013	.	-	.	gene_id "ENSG00000178922"; transcript_id "G287.3";
chr1	PacBio	exon	43452205	43453966	.	-	.	gene_id "ENSG00000178922"; transcript_id "G287.3";
chr1	PacBio	CDS	43451238	43451311	.	-	.	gene_id "ENSG00000178922"; transcript_id "G287.3";
chr1	PacBio	CDS	43451410	43451544	.	-	.	gene_id "ENSG00000178922"; transcript_id "G287.3";
chr1	PacBio	CDS	43451648	43451717	.	-	.	gene_id "ENSG00000178922"; transcript_id "G287.3";
chr1	PacBio	CDS	43451798	43451847	.	-	.	gene_id "ENSG00000178922"; transcript_id "G287.3";
chr1	PacBio	CDS	43451935	43452013	.	-	.	gene_id "ENSG00000178922"; transcript_id "G287.3";
chr1	PacBio	CDS	43452205	43452429	.	-	.	gene_id "ENSG00000178922"; transcript_id "G287.3";
chr1	PacBio	transcript	43650106	43704506	.	+	.	gene_id "ENSG00000066135"; transcript_id "G288.1";
chr1	PacBio	exon	43650106	43650252	.	+	.	gene_id "ENSG00000066135"; transcript_id "G288.1";
chr1	PacBio	exon	43653137	43653313	.	+	.	gene_id "ENSG00000066135"; transcript_id "G288.1";
chr1	PacBio	exon	43655591	43655766	.	+	.	gene_id "ENSG00000066135"; transcript_id "G288.1";
chr1	PacBio	exon	43660298	43660412	.	+	.	gene_id "ENSG00000066135"; transcript_id "G288.1";
chr1	PacBio	exon	43662894	43663087	.	+	.	gene_id "ENSG00000066135"; transcript_id "G288.1";
chr1	PacBio	exon	43665696	43665745	.	+	.	gene_id "ENSG00000066135"; transcript_id "G288.1";
chr1	PacBio	exon	43666452	43666555	.	+	.	gene_id "ENSG00000066135"; transcript_id "G288.1";
chr1	PacBio	exon	43666954	43667091	.	+	.	gene_id "ENSG00000066135"; transcript_id "G288.1";
chr1	PacBio	exon	43667772	43668019	.	+	.	gene_id "ENSG00000066135"; transcript_id "G288.1";
chr1	PacBio	exon	43669100	43669299	.	+	.	gene_id "ENSG00000066135"; transcript_id "G288.1";
chr1	PacBio	exon	43671505	43671875	.	+	.	gene_id "ENSG00000066135"; transcript_id "G288.1";
chr1	PacBio	exon	43683684	43683804	.	+	.	gene_id "ENSG00000066135"; transcript_id "G288.1";
chr1	PacBio	exon	43688914	43689095	.	+	.	gene_id "ENSG00000066135"; transcript_id "G288.1";
chr1	PacBio	exon	43690845	43691049	.	+	.	gene_id "ENSG00000066135"; transcript_id "G288.1";
chr1	PacBio	exon	43691496	43691572	.	+	.	gene_id "ENSG00000066135"; transcript_id "G288.1";
chr1	PacBio	exon	43692256	43692311	.	+	.	gene_id "ENSG00000066135"; transcript_id "G288.1";
chr1	PacBio	exon	43693994	43694102	.	+	.	gene_id "ENSG00000066135"; transcript_id "G288.1";
chr1	PacBio	exon	43694709	43694894	.	+	.	gene_id "ENSG00000066135"; transcript_id "G288.1";
chr1	PacBio	exon	43697843	43698013	.	+	.	gene_id "ENSG00000066135"; transcript_id "G288.1";
chr1	PacBio	exon	43703617	43703736	.	+	.	gene_id "ENSG00000066135"; transcript_id "G288.1";
chr1	PacBio	exon	43704020	43704112	.	+	.	gene_id "ENSG00000066135"; transcript_id "G288.1";
chr1	PacBio	exon	43704230	43704506	.	+	.	gene_id "ENSG00000066135"; transcript_id "G288.1";
chr1	PacBio	CDS	43653176	43653313	.	+	.	gene_id "ENSG00000066135"; transcript_id "G288.1";
chr1	PacBio	CDS	43655591	43655766	.	+	.	gene_id "ENSG00000066135"; transcript_id "G288.1";
chr1	PacBio	CDS	43660298	43660412	.	+	.	gene_id "ENSG00000066135"; transcript_id "G288.1";
chr1	PacBio	CDS	43662894	43663087	.	+	.	gene_id "ENSG00000066135"; transcript_id "G288.1";
chr1	PacBio	CDS	43665696	43665745	.	+	.	gene_id "ENSG00000066135"; transcript_id "G288.1";
chr1	PacBio	CDS	43666452	43666555	.	+	.	gene_id "ENSG00000066135"; transcript_id "G288.1";
chr1	PacBio	CDS	43666954	43667091	.	+	.	gene_id "ENSG00000066135"; transcript_id "G288.1";
chr1	PacBio	CDS	43667772	43668019	.	+	.	gene_id "ENSG00000066135"; transcript_id "G288.1";
chr1	PacBio	CDS	43669100	43669299	.	+	.	gene_id "ENSG00000066135"; transcript_id "G288.1";
chr1	PacBio	CDS	43671505	43671875	.	+	.	gene_id "ENSG00000066135"; transcript_id "G288.1";
chr1	PacBio	CDS	43683684	43683804	.	+	.	gene_id "ENSG00000066135"; transcript_id "G288.1";
chr1	PacBio	CDS	43688914	43689095	.	+	.	gene_id "ENSG00000066135"; transcript_id "G288.1";
chr1	PacBio	CDS	43690845	43691049	.	+	.	gene_id "ENSG00000066135"; transcript_id "G288.1";
chr1	PacBio	CDS	43691496	43691572	.	+	.	gene_id "ENSG00000066135"; transcript_id "G288.1";
chr1	PacBio	CDS	43692256	43692311	.	+	.	gene_id "ENSG00000066135"; transcript_id "G288.1";
chr1	PacBio	CDS	43693994	43694102	.	+	.	gene_id "ENSG00000066135"; transcript_id "G288.1";
chr1	PacBio	CDS	43694709	43694894	.	+	.	gene_id "ENSG00000066135"; transcript_id "G288.1";
chr1	PacBio	CDS	43697843	43698013	.	+	.	gene_id "ENSG00000066135"; transcript_id "G288.1";
chr1	PacBio	CDS	43703617	43703736	.	+	.	gene_id "ENSG00000066135"; transcript_id "G288.1";
chr1	PacBio	CDS	43704020	43704112	.	+	.	gene_id "ENSG00000066135"; transcript_id "G288.1";
chr1	PacBio	CDS	43704230	43704370	.	+	.	gene_id "ENSG00000066135"; transcript_id "G288.1";
chr1	PacBio	transcript	43650106	43705517	.	+	.	gene_id "ENSG00000066135"; transcript_id "G288.2";
chr1	PacBio	exon	43650106	43650252	.	+	.	gene_id "ENSG00000066135"; transcript_id "G288.2";
chr1	PacBio	exon	43653137	43653313	.	+	.	gene_id "ENSG00000066135"; transcript_id "G288.2";
chr1	PacBio	exon	43655591	43655766	.	+	.	gene_id "ENSG00000066135"; transcript_id "G288.2";
chr1	PacBio	exon	43660298	43660412	.	+	.	gene_id "ENSG00000066135"; transcript_id "G288.2";
chr1	PacBio	exon	43662894	43663087	.	+	.	gene_id "ENSG00000066135"; transcript_id "G288.2";
chr1	PacBio	exon	43665696	43665745	.	+	.	gene_id "ENSG00000066135"; transcript_id "G288.2";
chr1	PacBio	exon	43666452	43666555	.	+	.	gene_id "ENSG00000066135"; transcript_id "G288.2";
chr1	PacBio	exon	43666954	43667091	.	+	.	gene_id "ENSG00000066135"; transcript_id "G288.2";
chr1	PacBio	exon	43667772	43668019	.	+	.	gene_id "ENSG00000066135"; transcript_id "G288.2";
chr1	PacBio	exon	43669100	43669299	.	+	.	gene_id "ENSG00000066135"; transcript_id "G288.2";
chr1	PacBio	exon	43671505	43671875	.	+	.	gene_id "ENSG00000066135"; transcript_id "G288.2";
chr1	PacBio	exon	43683684	43683804	.	+	.	gene_id "ENSG00000066135"; transcript_id "G288.2";
chr1	PacBio	exon	43688914	43689095	.	+	.	gene_id "ENSG00000066135"; transcript_id "G288.2";
chr1	PacBio	exon	43690845	43691049	.	+	.	gene_id "ENSG00000066135"; transcript_id "G288.2";
chr1	PacBio	exon	43691496	43691572	.	+	.	gene_id "ENSG00000066135"; transcript_id "G288.2";
chr1	PacBio	exon	43692256	43692311	.	+	.	gene_id "ENSG00000066135"; transcript_id "G288.2";
chr1	PacBio	exon	43693994	43694102	.	+	.	gene_id "ENSG00000066135"; transcript_id "G288.2";
chr1	PacBio	exon	43694709	43694894	.	+	.	gene_id "ENSG00000066135"; transcript_id "G288.2";
chr1	PacBio	exon	43697843	43698013	.	+	.	gene_id "ENSG00000066135"; transcript_id "G288.2";
chr1	PacBio	exon	43703617	43703736	.	+	.	gene_id "ENSG00000066135"; transcript_id "G288.2";
chr1	PacBio	exon	43704020	43704112	.	+	.	gene_id "ENSG00000066135"; transcript_id "G288.2";
chr1	PacBio	exon	43704230	43705517	.	+	.	gene_id "ENSG00000066135"; transcript_id "G288.2";
chr1	PacBio	CDS	43653176	43653313	.	+	.	gene_id "ENSG00000066135"; transcript_id "G288.2";
chr1	PacBio	CDS	43655591	43655766	.	+	.	gene_id "ENSG00000066135"; transcript_id "G288.2";
chr1	PacBio	CDS	43660298	43660412	.	+	.	gene_id "ENSG00000066135"; transcript_id "G288.2";
chr1	PacBio	CDS	43662894	43663087	.	+	.	gene_id "ENSG00000066135"; transcript_id "G288.2";
chr1	PacBio	CDS	43665696	43665745	.	+	.	gene_id "ENSG00000066135"; transcript_id "G288.2";
chr1	PacBio	CDS	43666452	43666555	.	+	.	gene_id "ENSG00000066135"; transcript_id "G288.2";
chr1	PacBio	CDS	43666954	43667091	.	+	.	gene_id "ENSG00000066135"; transcript_id "G288.2";
chr1	PacBio	CDS	43667772	43668019	.	+	.	gene_id "ENSG00000066135"; transcript_id "G288.2";
chr1	PacBio	CDS	43669100	43669299	.	+	.	gene_id "ENSG00000066135"; transcript_id "G288.2";
chr1	PacBio	CDS	43671505	43671875	.	+	.	gene_id "ENSG00000066135"; transcript_id "G288.2";
chr1	PacBio	CDS	43683684	43683804	.	+	.	gene_id "ENSG00000066135"; transcript_id "G288.2";
chr1	PacBio	CDS	43688914	43689095	.	+	.	gene_id "ENSG00000066135"; transcript_id "G288.2";
chr1	PacBio	CDS	43690845	43691049	.	+	.	gene_id "ENSG00000066135"; transcript_id "G288.2";
chr1	PacBio	CDS	43691496	43691572	.	+	.	gene_id "ENSG00000066135"; transcript_id "G288.2";
chr1	PacBio	CDS	43692256	43692311	.	+	.	gene_id "ENSG00000066135"; transcript_id "G288.2";
chr1	PacBio	CDS	43693994	43694102	.	+	.	gene_id "ENSG00000066135"; transcript_id "G288.2";
chr1	PacBio	CDS	43694709	43694894	.	+	.	gene_id "ENSG00000066135"; transcript_id "G288.2";
chr1	PacBio	CDS	43697843	43698013	.	+	.	gene_id "ENSG00000066135"; transcript_id "G288.2";
chr1	PacBio	CDS	43703617	43703736	.	+	.	gene_id "ENSG00000066135"; transcript_id "G288.2";
chr1	PacBio	CDS	43704020	43704112	.	+	.	gene_id "ENSG00000066135"; transcript_id "G288.2";
chr1	PacBio	CDS	43704230	43704370	.	+	.	gene_id "ENSG00000066135"; transcript_id "G288.2";
chr1	PacBio	transcript	43650126	43704473	.	+	.	gene_id "ENSG00000066135"; transcript_id "G288.3";
chr1	PacBio	exon	43650126	43650252	.	+	.	gene_id "ENSG00000066135"; transcript_id "G288.3";
chr1	PacBio	exon	43653137	43653313	.	+	.	gene_id "ENSG00000066135"; transcript_id "G288.3";
chr1	PacBio	exon	43653663	43653799	.	+	.	gene_id "ENSG00000066135"; transcript_id "G288.3";
chr1	PacBio	exon	43655591	43655766	.	+	.	gene_id "ENSG00000066135"; transcript_id "G288.3";
chr1	PacBio	exon	43660298	43660412	.	+	.	gene_id "ENSG00000066135"; transcript_id "G288.3";
chr1	PacBio	exon	43662894	43663087	.	+	.	gene_id "ENSG00000066135"; transcript_id "G288.3";
chr1	PacBio	exon	43665696	43665745	.	+	.	gene_id "ENSG00000066135"; transcript_id "G288.3";
chr1	PacBio	exon	43666452	43666555	.	+	.	gene_id "ENSG00000066135"; transcript_id "G288.3";
chr1	PacBio	exon	43666954	43667091	.	+	.	gene_id "ENSG00000066135"; transcript_id "G288.3";
chr1	PacBio	exon	43667772	43668019	.	+	.	gene_id "ENSG00000066135"; transcript_id "G288.3";
chr1	PacBio	exon	43669100	43669299	.	+	.	gene_id "ENSG00000066135"; transcript_id "G288.3";
chr1	PacBio	exon	43671505	43671875	.	+	.	gene_id "ENSG00000066135"; transcript_id "G288.3";
chr1	PacBio	exon	43683684	43683804	.	+	.	gene_id "ENSG00000066135"; transcript_id "G288.3";
chr1	PacBio	exon	43688914	43689095	.	+	.	gene_id "ENSG00000066135"; transcript_id "G288.3";
chr1	PacBio	exon	43690845	43691049	.	+	.	gene_id "ENSG00000066135"; transcript_id "G288.3";
chr1	PacBio	exon	43691496	43691572	.	+	.	gene_id "ENSG00000066135"; transcript_id "G288.3";
chr1	PacBio	exon	43692256	43692311	.	+	.	gene_id "ENSG00000066135"; transcript_id "G288.3";
chr1	PacBio	exon	43693994	43694102	.	+	.	gene_id "ENSG00000066135"; transcript_id "G288.3";
chr1	PacBio	exon	43694709	43694894	.	+	.	gene_id "ENSG00000066135"; transcript_id "G288.3";
chr1	PacBio	exon	43697843	43698013	.	+	.	gene_id "ENSG00000066135"; transcript_id "G288.3";
chr1	PacBio	exon	43703617	43703736	.	+	.	gene_id "ENSG00000066135"; transcript_id "G288.3";
chr1	PacBio	exon	43704020	43704112	.	+	.	gene_id "ENSG00000066135"; transcript_id "G288.3";
chr1	PacBio	exon	43704230	43704473	.	+	.	gene_id "ENSG00000066135"; transcript_id "G288.3";
chr1	PacBio	CDS	43655726	43655766	.	+	.	gene_id "ENSG00000066135"; transcript_id "G288.3";
chr1	PacBio	CDS	43660298	43660412	.	+	.	gene_id "ENSG00000066135"; transcript_id "G288.3";
chr1	PacBio	CDS	43662894	43663087	.	+	.	gene_id "ENSG00000066135"; transcript_id "G288.3";
chr1	PacBio	CDS	43665696	43665745	.	+	.	gene_id "ENSG00000066135"; transcript_id "G288.3";
chr1	PacBio	CDS	43666452	43666555	.	+	.	gene_id "ENSG00000066135"; transcript_id "G288.3";
chr1	PacBio	CDS	43666954	43667091	.	+	.	gene_id "ENSG00000066135"; transcript_id "G288.3";
chr1	PacBio	CDS	43667772	43668019	.	+	.	gene_id "ENSG00000066135"; transcript_id "G288.3";
chr1	PacBio	CDS	43669100	43669299	.	+	.	gene_id "ENSG00000066135"; transcript_id "G288.3";
chr1	PacBio	CDS	43671505	43671875	.	+	.	gene_id "ENSG00000066135"; transcript_id "G288.3";
chr1	PacBio	CDS	43683684	43683804	.	+	.	gene_id "ENSG00000066135"; transcript_id "G288.3";
chr1	PacBio	CDS	43688914	43689095	.	+	.	gene_id "ENSG00000066135"; transcript_id "G288.3";
chr1	PacBio	CDS	43690845	43691049	.	+	.	gene_id "ENSG00000066135"; transcript_id "G288.3";
chr1	PacBio	CDS	43691496	43691572	.	+	.	gene_id "ENSG00000066135"; transcript_id "G288.3";
chr1	PacBio	CDS	43692256	43692311	.	+	.	gene_id "ENSG00000066135"; transcript_id "G288.3";
chr1	PacBio	CDS	43693994	43694102	.	+	.	gene_id "ENSG00000066135"; transcript_id "G288.3";
chr1	PacBio	CDS	43694709	43694894	.	+	.	gene_id "ENSG00000066135"; transcript_id "G288.3";
chr1	PacBio	CDS	43697843	43698013	.	+	.	gene_id "ENSG00000066135"; transcript_id "G288.3";
chr1	PacBio	CDS	43703617	43703736	.	+	.	gene_id "ENSG00000066135"; transcript_id "G288.3";
chr1	PacBio	CDS	43704020	43704112	.	+	.	gene_id "ENSG00000066135"; transcript_id "G288.3";
chr1	PacBio	CDS	43704230	43704370	.	+	.	gene_id "ENSG00000066135"; transcript_id "G288.3";
chr1	PacBio	transcript	43650134	43704284	.	+	.	gene_id "ENSG00000066135"; transcript_id "G288.5";
chr1	PacBio	exon	43650134	43650252	.	+	.	gene_id "ENSG00000066135"; transcript_id "G288.5";
chr1	PacBio	exon	43653137	43653313	.	+	.	gene_id "ENSG00000066135"; transcript_id "G288.5";
chr1	PacBio	exon	43655591	43655766	.	+	.	gene_id "ENSG00000066135"; transcript_id "G288.5";
chr1	PacBio	exon	43660298	43660412	.	+	.	gene_id "ENSG00000066135"; transcript_id "G288.5";
chr1	PacBio	exon	43662894	43663087	.	+	.	gene_id "ENSG00000066135"; transcript_id "G288.5";
chr1	PacBio	exon	43665696	43665745	.	+	.	gene_id "ENSG00000066135"; transcript_id "G288.5";
chr1	PacBio	exon	43666452	43666555	.	+	.	gene_id "ENSG00000066135"; transcript_id "G288.5";
chr1	PacBio	exon	43666954	43667091	.	+	.	gene_id "ENSG00000066135"; transcript_id "G288.5";
chr1	PacBio	exon	43667772	43668019	.	+	.	gene_id "ENSG00000066135"; transcript_id "G288.5";
chr1	PacBio	exon	43669100	43669299	.	+	.	gene_id "ENSG00000066135"; transcript_id "G288.5";
chr1	PacBio	exon	43671505	43671875	.	+	.	gene_id "ENSG00000066135"; transcript_id "G288.5";
chr1	PacBio	exon	43683684	43683804	.	+	.	gene_id "ENSG00000066135"; transcript_id "G288.5";
chr1	PacBio	exon	43688914	43689095	.	+	.	gene_id "ENSG00000066135"; transcript_id "G288.5";
chr1	PacBio	exon	43690845	43691049	.	+	.	gene_id "ENSG00000066135"; transcript_id "G288.5";
chr1	PacBio	exon	43691496	43691572	.	+	.	gene_id "ENSG00000066135"; transcript_id "G288.5";
chr1	PacBio	exon	43692256	43692311	.	+	.	gene_id "ENSG00000066135"; transcript_id "G288.5";
chr1	PacBio	exon	43693994	43694102	.	+	.	gene_id "ENSG00000066135"; transcript_id "G288.5";
chr1	PacBio	exon	43694709	43694894	.	+	.	gene_id "ENSG00000066135"; transcript_id "G288.5";
chr1	PacBio	exon	43697843	43698013	.	+	.	gene_id "ENSG00000066135"; transcript_id "G288.5";
chr1	PacBio	exon	43703617	43703736	.	+	.	gene_id "ENSG00000066135"; transcript_id "G288.5";
chr1	PacBio	exon	43704020	43704112	.	+	.	gene_id "ENSG00000066135"; transcript_id "G288.5";
chr1	PacBio	exon	43704230	43704284	.	+	.	gene_id "ENSG00000066135"; transcript_id "G288.5";
chr1	PacBio	CDS	43653176	43653313	.	+	.	gene_id "ENSG00000066135"; transcript_id "G288.5";
chr1	PacBio	CDS	43655591	43655766	.	+	.	gene_id "ENSG00000066135"; transcript_id "G288.5";
chr1	PacBio	CDS	43660298	43660412	.	+	.	gene_id "ENSG00000066135"; transcript_id "G288.5";
chr1	PacBio	CDS	43662894	43663087	.	+	.	gene_id "ENSG00000066135"; transcript_id "G288.5";
chr1	PacBio	CDS	43665696	43665745	.	+	.	gene_id "ENSG00000066135"; transcript_id "G288.5";
chr1	PacBio	CDS	43666452	43666555	.	+	.	gene_id "ENSG00000066135"; transcript_id "G288.5";
chr1	PacBio	CDS	43666954	43667091	.	+	.	gene_id "ENSG00000066135"; transcript_id "G288.5";
chr1	PacBio	CDS	43667772	43668019	.	+	.	gene_id "ENSG00000066135"; transcript_id "G288.5";
chr1	PacBio	CDS	43669100	43669299	.	+	.	gene_id "ENSG00000066135"; transcript_id "G288.5";
chr1	PacBio	CDS	43671505	43671875	.	+	.	gene_id "ENSG00000066135"; transcript_id "G288.5";
chr1	PacBio	CDS	43683684	43683804	.	+	.	gene_id "ENSG00000066135"; transcript_id "G288.5";
chr1	PacBio	CDS	43688914	43689095	.	+	.	gene_id "ENSG00000066135"; transcript_id "G288.5";
chr1	PacBio	CDS	43690845	43691049	.	+	.	gene_id "ENSG00000066135"; transcript_id "G288.5";
chr1	PacBio	CDS	43691496	43691572	.	+	.	gene_id "ENSG00000066135"; transcript_id "G288.5";
chr1	PacBio	CDS	43692256	43692311	.	+	.	gene_id "ENSG00000066135"; transcript_id "G288.5";
chr1	PacBio	CDS	43693994	43694102	.	+	.	gene_id "ENSG00000066135"; transcript_id "G288.5";
chr1	PacBio	CDS	43694709	43694894	.	+	.	gene_id "ENSG00000066135"; transcript_id "G288.5";
chr1	PacBio	CDS	43697843	43698013	.	+	.	gene_id "ENSG00000066135"; transcript_id "G288.5";
chr1	PacBio	CDS	43703617	43703736	.	+	.	gene_id "ENSG00000066135"; transcript_id "G288.5";
chr1	PacBio	CDS	43704020	43704112	.	+	.	gene_id "ENSG00000066135"; transcript_id "G288.5";
chr1	PacBio	CDS	43704230	43704283	.	+	.	gene_id "ENSG00000066135"; transcript_id "G288.5";
chr1	PacBio	transcript	43650134	43705468	.	+	.	gene_id "ENSG00000066135"; transcript_id "G288.4";
chr1	PacBio	exon	43650134	43650252	.	+	.	gene_id "ENSG00000066135"; transcript_id "G288.4";
chr1	PacBio	exon	43653137	43653313	.	+	.	gene_id "ENSG00000066135"; transcript_id "G288.4";
chr1	PacBio	exon	43653663	43653799	.	+	.	gene_id "ENSG00000066135"; transcript_id "G288.4";
chr1	PacBio	exon	43655591	43655766	.	+	.	gene_id "ENSG00000066135"; transcript_id "G288.4";
chr1	PacBio	exon	43660298	43660412	.	+	.	gene_id "ENSG00000066135"; transcript_id "G288.4";
chr1	PacBio	exon	43662894	43663087	.	+	.	gene_id "ENSG00000066135"; transcript_id "G288.4";
chr1	PacBio	exon	43665696	43665745	.	+	.	gene_id "ENSG00000066135"; transcript_id "G288.4";
chr1	PacBio	exon	43666452	43666555	.	+	.	gene_id "ENSG00000066135"; transcript_id "G288.4";
chr1	PacBio	exon	43666954	43667091	.	+	.	gene_id "ENSG00000066135"; transcript_id "G288.4";
chr1	PacBio	exon	43667772	43668019	.	+	.	gene_id "ENSG00000066135"; transcript_id "G288.4";
chr1	PacBio	exon	43669100	43669299	.	+	.	gene_id "ENSG00000066135"; transcript_id "G288.4";
chr1	PacBio	exon	43671505	43671875	.	+	.	gene_id "ENSG00000066135"; transcript_id "G288.4";
chr1	PacBio	exon	43683684	43683804	.	+	.	gene_id "ENSG00000066135"; transcript_id "G288.4";
chr1	PacBio	exon	43688914	43689095	.	+	.	gene_id "ENSG00000066135"; transcript_id "G288.4";
chr1	PacBio	exon	43690845	43691049	.	+	.	gene_id "ENSG00000066135"; transcript_id "G288.4";
chr1	PacBio	exon	43691496	43691572	.	+	.	gene_id "ENSG00000066135"; transcript_id "G288.4";
chr1	PacBio	exon	43692256	43692311	.	+	.	gene_id "ENSG00000066135"; transcript_id "G288.4";
chr1	PacBio	exon	43693994	43694102	.	+	.	gene_id "ENSG00000066135"; transcript_id "G288.4";
chr1	PacBio	exon	43694709	43694894	.	+	.	gene_id "ENSG00000066135"; transcript_id "G288.4";
chr1	PacBio	exon	43697843	43698013	.	+	.	gene_id "ENSG00000066135"; transcript_id "G288.4";
chr1	PacBio	exon	43703617	43703736	.	+	.	gene_id "ENSG00000066135"; transcript_id "G288.4";
chr1	PacBio	exon	43704020	43704112	.	+	.	gene_id "ENSG00000066135"; transcript_id "G288.4";
chr1	PacBio	exon	43704230	43705468	.	+	.	gene_id "ENSG00000066135"; transcript_id "G288.4";
chr1	PacBio	CDS	43655726	43655766	.	+	.	gene_id "ENSG00000066135"; transcript_id "G288.4";
chr1	PacBio	CDS	43660298	43660412	.	+	.	gene_id "ENSG00000066135"; transcript_id "G288.4";
chr1	PacBio	CDS	43662894	43663087	.	+	.	gene_id "ENSG00000066135"; transcript_id "G288.4";
chr1	PacBio	CDS	43665696	43665745	.	+	.	gene_id "ENSG00000066135"; transcript_id "G288.4";
chr1	PacBio	CDS	43666452	43666555	.	+	.	gene_id "ENSG00000066135"; transcript_id "G288.4";
chr1	PacBio	CDS	43666954	43667091	.	+	.	gene_id "ENSG00000066135"; transcript_id "G288.4";
chr1	PacBio	CDS	43667772	43668019	.	+	.	gene_id "ENSG00000066135"; transcript_id "G288.4";
chr1	PacBio	CDS	43669100	43669299	.	+	.	gene_id "ENSG00000066135"; transcript_id "G288.4";
chr1	PacBio	CDS	43671505	43671875	.	+	.	gene_id "ENSG00000066135"; transcript_id "G288.4";
chr1	PacBio	CDS	43683684	43683804	.	+	.	gene_id "ENSG00000066135"; transcript_id "G288.4";
chr1	PacBio	CDS	43688914	43689095	.	+	.	gene_id "ENSG00000066135"; transcript_id "G288.4";
chr1	PacBio	CDS	43690845	43691049	.	+	.	gene_id "ENSG00000066135"; transcript_id "G288.4";
chr1	PacBio	CDS	43691496	43691572	.	+	.	gene_id "ENSG00000066135"; transcript_id "G288.4";
chr1	PacBio	CDS	43692256	43692311	.	+	.	gene_id "ENSG00000066135"; transcript_id "G288.4";
chr1	PacBio	CDS	43693994	43694102	.	+	.	gene_id "ENSG00000066135"; transcript_id "G288.4";
chr1	PacBio	CDS	43694709	43694894	.	+	.	gene_id "ENSG00000066135"; transcript_id "G288.4";
chr1	PacBio	CDS	43697843	43698013	.	+	.	gene_id "ENSG00000066135"; transcript_id "G288.4";
chr1	PacBio	CDS	43703617	43703736	.	+	.	gene_id "ENSG00000066135"; transcript_id "G288.4";
chr1	PacBio	CDS	43704020	43704112	.	+	.	gene_id "ENSG00000066135"; transcript_id "G288.4";
chr1	PacBio	CDS	43704230	43704370	.	+	.	gene_id "ENSG00000066135"; transcript_id "G288.4";
chr1	PacBio	transcript	43650472	43705516	.	+	.	gene_id "ENSG00000066135"; transcript_id "G288.6";
chr1	PacBio	exon	43650472	43650549	.	+	.	gene_id "ENSG00000066135"; transcript_id "G288.6";
chr1	PacBio	exon	43653137	43653313	.	+	.	gene_id "ENSG00000066135"; transcript_id "G288.6";
chr1	PacBio	exon	43655591	43655766	.	+	.	gene_id "ENSG00000066135"; transcript_id "G288.6";
chr1	PacBio	exon	43660298	43660412	.	+	.	gene_id "ENSG00000066135"; transcript_id "G288.6";
chr1	PacBio	exon	43662894	43663087	.	+	.	gene_id "ENSG00000066135"; transcript_id "G288.6";
chr1	PacBio	exon	43665696	43665745	.	+	.	gene_id "ENSG00000066135"; transcript_id "G288.6";
chr1	PacBio	exon	43666452	43666555	.	+	.	gene_id "ENSG00000066135"; transcript_id "G288.6";
chr1	PacBio	exon	43666954	43667091	.	+	.	gene_id "ENSG00000066135"; transcript_id "G288.6";
chr1	PacBio	exon	43667772	43668019	.	+	.	gene_id "ENSG00000066135"; transcript_id "G288.6";
chr1	PacBio	exon	43669100	43669299	.	+	.	gene_id "ENSG00000066135"; transcript_id "G288.6";
chr1	PacBio	exon	43671505	43671875	.	+	.	gene_id "ENSG00000066135"; transcript_id "G288.6";
chr1	PacBio	exon	43683684	43683804	.	+	.	gene_id "ENSG00000066135"; transcript_id "G288.6";
chr1	PacBio	exon	43688914	43689095	.	+	.	gene_id "ENSG00000066135"; transcript_id "G288.6";
chr1	PacBio	exon	43690845	43691049	.	+	.	gene_id "ENSG00000066135"; transcript_id "G288.6";
chr1	PacBio	exon	43691496	43691572	.	+	.	gene_id "ENSG00000066135"; transcript_id "G288.6";
chr1	PacBio	exon	43692256	43692311	.	+	.	gene_id "ENSG00000066135"; transcript_id "G288.6";
chr1	PacBio	exon	43693994	43694102	.	+	.	gene_id "ENSG00000066135"; transcript_id "G288.6";
chr1	PacBio	exon	43694709	43694894	.	+	.	gene_id "ENSG00000066135"; transcript_id "G288.6";
chr1	PacBio	exon	43697843	43698013	.	+	.	gene_id "ENSG00000066135"; transcript_id "G288.6";
chr1	PacBio	exon	43703617	43703736	.	+	.	gene_id "ENSG00000066135"; transcript_id "G288.6";
chr1	PacBio	exon	43704020	43704112	.	+	.	gene_id "ENSG00000066135"; transcript_id "G288.6";
chr1	PacBio	exon	43704230	43705516	.	+	.	gene_id "ENSG00000066135"; transcript_id "G288.6";
chr1	PacBio	CDS	43653176	43653313	.	+	.	gene_id "ENSG00000066135"; transcript_id "G288.6";
chr1	PacBio	CDS	43655591	43655766	.	+	.	gene_id "ENSG00000066135"; transcript_id "G288.6";
chr1	PacBio	CDS	43660298	43660412	.	+	.	gene_id "ENSG00000066135"; transcript_id "G288.6";
chr1	PacBio	CDS	43662894	43663087	.	+	.	gene_id "ENSG00000066135"; transcript_id "G288.6";
chr1	PacBio	CDS	43665696	43665745	.	+	.	gene_id "ENSG00000066135"; transcript_id "G288.6";
chr1	PacBio	CDS	43666452	43666555	.	+	.	gene_id "ENSG00000066135"; transcript_id "G288.6";
chr1	PacBio	CDS	43666954	43667091	.	+	.	gene_id "ENSG00000066135"; transcript_id "G288.6";
chr1	PacBio	CDS	43667772	43668019	.	+	.	gene_id "ENSG00000066135"; transcript_id "G288.6";
chr1	PacBio	CDS	43669100	43669299	.	+	.	gene_id "ENSG00000066135"; transcript_id "G288.6";
chr1	PacBio	CDS	43671505	43671875	.	+	.	gene_id "ENSG00000066135"; transcript_id "G288.6";
chr1	PacBio	CDS	43683684	43683804	.	+	.	gene_id "ENSG00000066135"; transcript_id "G288.6";
chr1	PacBio	CDS	43688914	43689095	.	+	.	gene_id "ENSG00000066135"; transcript_id "G288.6";
chr1	PacBio	CDS	43690845	43691049	.	+	.	gene_id "ENSG00000066135"; transcript_id "G288.6";
chr1	PacBio	CDS	43691496	43691572	.	+	.	gene_id "ENSG00000066135"; transcript_id "G288.6";
chr1	PacBio	CDS	43692256	43692311	.	+	.	gene_id "ENSG00000066135"; transcript_id "G288.6";
chr1	PacBio	CDS	43693994	43694102	.	+	.	gene_id "ENSG00000066135"; transcript_id "G288.6";
chr1	PacBio	CDS	43694709	43694894	.	+	.	gene_id "ENSG00000066135"; transcript_id "G288.6";
chr1	PacBio	CDS	43697843	43698013	.	+	.	gene_id "ENSG00000066135"; transcript_id "G288.6";
chr1	PacBio	CDS	43703617	43703736	.	+	.	gene_id "ENSG00000066135"; transcript_id "G288.6";
chr1	PacBio	CDS	43704020	43704112	.	+	.	gene_id "ENSG00000066135"; transcript_id "G288.6";
chr1	PacBio	CDS	43704230	43704370	.	+	.	gene_id "ENSG00000066135"; transcript_id "G288.6";
chr1	PacBio	transcript	43650483	43704471	.	+	.	gene_id "ENSG00000066135"; transcript_id "G288.7";
chr1	PacBio	exon	43650483	43650549	.	+	.	gene_id "ENSG00000066135"; transcript_id "G288.7";
chr1	PacBio	exon	43653137	43653313	.	+	.	gene_id "ENSG00000066135"; transcript_id "G288.7";
chr1	PacBio	exon	43655591	43655766	.	+	.	gene_id "ENSG00000066135"; transcript_id "G288.7";
chr1	PacBio	exon	43660298	43660412	.	+	.	gene_id "ENSG00000066135"; transcript_id "G288.7";
chr1	PacBio	exon	43662894	43663087	.	+	.	gene_id "ENSG00000066135"; transcript_id "G288.7";
chr1	PacBio	exon	43665696	43665745	.	+	.	gene_id "ENSG00000066135"; transcript_id "G288.7";
chr1	PacBio	exon	43666452	43666555	.	+	.	gene_id "ENSG00000066135"; transcript_id "G288.7";
chr1	PacBio	exon	43666954	43667091	.	+	.	gene_id "ENSG00000066135"; transcript_id "G288.7";
chr1	PacBio	exon	43667772	43668019	.	+	.	gene_id "ENSG00000066135"; transcript_id "G288.7";
chr1	PacBio	exon	43669100	43669299	.	+	.	gene_id "ENSG00000066135"; transcript_id "G288.7";
chr1	PacBio	exon	43671505	43671875	.	+	.	gene_id "ENSG00000066135"; transcript_id "G288.7";
chr1	PacBio	exon	43683684	43683804	.	+	.	gene_id "ENSG00000066135"; transcript_id "G288.7";
chr1	PacBio	exon	43688914	43689095	.	+	.	gene_id "ENSG00000066135"; transcript_id "G288.7";
chr1	PacBio	exon	43690845	43691049	.	+	.	gene_id "ENSG00000066135"; transcript_id "G288.7";
chr1	PacBio	exon	43691496	43691572	.	+	.	gene_id "ENSG00000066135"; transcript_id "G288.7";
chr1	PacBio	exon	43692256	43692311	.	+	.	gene_id "ENSG00000066135"; transcript_id "G288.7";
chr1	PacBio	exon	43693994	43694102	.	+	.	gene_id "ENSG00000066135"; transcript_id "G288.7";
chr1	PacBio	exon	43694709	43694894	.	+	.	gene_id "ENSG00000066135"; transcript_id "G288.7";
chr1	PacBio	exon	43697843	43698013	.	+	.	gene_id "ENSG00000066135"; transcript_id "G288.7";
chr1	PacBio	exon	43703617	43703736	.	+	.	gene_id "ENSG00000066135"; transcript_id "G288.7";
chr1	PacBio	exon	43704020	43704112	.	+	.	gene_id "ENSG00000066135"; transcript_id "G288.7";
chr1	PacBio	exon	43704230	43704471	.	+	.	gene_id "ENSG00000066135"; transcript_id "G288.7";
chr1	PacBio	CDS	43653176	43653313	.	+	.	gene_id "ENSG00000066135"; transcript_id "G288.7";
chr1	PacBio	CDS	43655591	43655766	.	+	.	gene_id "ENSG00000066135"; transcript_id "G288.7";
chr1	PacBio	CDS	43660298	43660412	.	+	.	gene_id "ENSG00000066135"; transcript_id "G288.7";
chr1	PacBio	CDS	43662894	43663087	.	+	.	gene_id "ENSG00000066135"; transcript_id "G288.7";
chr1	PacBio	CDS	43665696	43665745	.	+	.	gene_id "ENSG00000066135"; transcript_id "G288.7";
chr1	PacBio	CDS	43666452	43666555	.	+	.	gene_id "ENSG00000066135"; transcript_id "G288.7";
chr1	PacBio	CDS	43666954	43667091	.	+	.	gene_id "ENSG00000066135"; transcript_id "G288.7";
chr1	PacBio	CDS	43667772	43668019	.	+	.	gene_id "ENSG00000066135"; transcript_id "G288.7";
chr1	PacBio	CDS	43669100	43669299	.	+	.	gene_id "ENSG00000066135"; transcript_id "G288.7";
chr1	PacBio	CDS	43671505	43671875	.	+	.	gene_id "ENSG00000066135"; transcript_id "G288.7";
chr1	PacBio	CDS	43683684	43683804	.	+	.	gene_id "ENSG00000066135"; transcript_id "G288.7";
chr1	PacBio	CDS	43688914	43689095	.	+	.	gene_id "ENSG00000066135"; transcript_id "G288.7";
chr1	PacBio	CDS	43690845	43691049	.	+	.	gene_id "ENSG00000066135"; transcript_id "G288.7";
chr1	PacBio	CDS	43691496	43691572	.	+	.	gene_id "ENSG00000066135"; transcript_id "G288.7";
chr1	PacBio	CDS	43692256	43692311	.	+	.	gene_id "ENSG00000066135"; transcript_id "G288.7";
chr1	PacBio	CDS	43693994	43694102	.	+	.	gene_id "ENSG00000066135"; transcript_id "G288.7";
chr1	PacBio	CDS	43694709	43694894	.	+	.	gene_id "ENSG00000066135"; transcript_id "G288.7";
chr1	PacBio	CDS	43697843	43698013	.	+	.	gene_id "ENSG00000066135"; transcript_id "G288.7";
chr1	PacBio	CDS	43703617	43703736	.	+	.	gene_id "ENSG00000066135"; transcript_id "G288.7";
chr1	PacBio	CDS	43704020	43704112	.	+	.	gene_id "ENSG00000066135"; transcript_id "G288.7";
chr1	PacBio	CDS	43704230	43704370	.	+	.	gene_id "ENSG00000066135"; transcript_id "G288.7";
chr1	PacBio	transcript	43650506	43704473	.	+	.	gene_id "ENSG00000066135"; transcript_id "G288.8";
chr1	PacBio	exon	43650506	43650674	.	+	.	gene_id "ENSG00000066135"; transcript_id "G288.8";
chr1	PacBio	exon	43653137	43653313	.	+	.	gene_id "ENSG00000066135"; transcript_id "G288.8";
chr1	PacBio	exon	43653663	43653799	.	+	.	gene_id "ENSG00000066135"; transcript_id "G288.8";
chr1	PacBio	exon	43655591	43655766	.	+	.	gene_id "ENSG00000066135"; transcript_id "G288.8";
chr1	PacBio	exon	43660298	43660412	.	+	.	gene_id "ENSG00000066135"; transcript_id "G288.8";
chr1	PacBio	exon	43662894	43663087	.	+	.	gene_id "ENSG00000066135"; transcript_id "G288.8";
chr1	PacBio	exon	43665696	43665745	.	+	.	gene_id "ENSG00000066135"; transcript_id "G288.8";
chr1	PacBio	exon	43666452	43666555	.	+	.	gene_id "ENSG00000066135"; transcript_id "G288.8";
chr1	PacBio	exon	43666954	43667091	.	+	.	gene_id "ENSG00000066135"; transcript_id "G288.8";
chr1	PacBio	exon	43667772	43668019	.	+	.	gene_id "ENSG00000066135"; transcript_id "G288.8";
chr1	PacBio	exon	43669100	43669299	.	+	.	gene_id "ENSG00000066135"; transcript_id "G288.8";
chr1	PacBio	exon	43671505	43671875	.	+	.	gene_id "ENSG00000066135"; transcript_id "G288.8";
chr1	PacBio	exon	43683684	43683804	.	+	.	gene_id "ENSG00000066135"; transcript_id "G288.8";
chr1	PacBio	exon	43688914	43689095	.	+	.	gene_id "ENSG00000066135"; transcript_id "G288.8";
chr1	PacBio	exon	43690845	43691049	.	+	.	gene_id "ENSG00000066135"; transcript_id "G288.8";
chr1	PacBio	exon	43691496	43691572	.	+	.	gene_id "ENSG00000066135"; transcript_id "G288.8";
chr1	PacBio	exon	43692256	43692311	.	+	.	gene_id "ENSG00000066135"; transcript_id "G288.8";
chr1	PacBio	exon	43693994	43694102	.	+	.	gene_id "ENSG00000066135"; transcript_id "G288.8";
chr1	PacBio	exon	43694709	43694894	.	+	.	gene_id "ENSG00000066135"; transcript_id "G288.8";
chr1	PacBio	exon	43697843	43698013	.	+	.	gene_id "ENSG00000066135"; transcript_id "G288.8";
chr1	PacBio	exon	43703617	43703736	.	+	.	gene_id "ENSG00000066135"; transcript_id "G288.8";
chr1	PacBio	exon	43704020	43704112	.	+	.	gene_id "ENSG00000066135"; transcript_id "G288.8";
chr1	PacBio	exon	43704230	43704473	.	+	.	gene_id "ENSG00000066135"; transcript_id "G288.8";
chr1	PacBio	CDS	43655726	43655766	.	+	.	gene_id "ENSG00000066135"; transcript_id "G288.8";
chr1	PacBio	CDS	43660298	43660412	.	+	.	gene_id "ENSG00000066135"; transcript_id "G288.8";
chr1	PacBio	CDS	43662894	43663087	.	+	.	gene_id "ENSG00000066135"; transcript_id "G288.8";
chr1	PacBio	CDS	43665696	43665745	.	+	.	gene_id "ENSG00000066135"; transcript_id "G288.8";
chr1	PacBio	CDS	43666452	43666555	.	+	.	gene_id "ENSG00000066135"; transcript_id "G288.8";
chr1	PacBio	CDS	43666954	43667091	.	+	.	gene_id "ENSG00000066135"; transcript_id "G288.8";
chr1	PacBio	CDS	43667772	43668019	.	+	.	gene_id "ENSG00000066135"; transcript_id "G288.8";
chr1	PacBio	CDS	43669100	43669299	.	+	.	gene_id "ENSG00000066135"; transcript_id "G288.8";
chr1	PacBio	CDS	43671505	43671875	.	+	.	gene_id "ENSG00000066135"; transcript_id "G288.8";
chr1	PacBio	CDS	43683684	43683804	.	+	.	gene_id "ENSG00000066135"; transcript_id "G288.8";
chr1	PacBio	CDS	43688914	43689095	.	+	.	gene_id "ENSG00000066135"; transcript_id "G288.8";
chr1	PacBio	CDS	43690845	43691049	.	+	.	gene_id "ENSG00000066135"; transcript_id "G288.8";
chr1	PacBio	CDS	43691496	43691572	.	+	.	gene_id "ENSG00000066135"; transcript_id "G288.8";
chr1	PacBio	CDS	43692256	43692311	.	+	.	gene_id "ENSG00000066135"; transcript_id "G288.8";
chr1	PacBio	CDS	43693994	43694102	.	+	.	gene_id "ENSG00000066135"; transcript_id "G288.8";
chr1	PacBio	CDS	43694709	43694894	.	+	.	gene_id "ENSG00000066135"; transcript_id "G288.8";
chr1	PacBio	CDS	43697843	43698013	.	+	.	gene_id "ENSG00000066135"; transcript_id "G288.8";
chr1	PacBio	CDS	43703617	43703736	.	+	.	gene_id "ENSG00000066135"; transcript_id "G288.8";
chr1	PacBio	CDS	43704020	43704112	.	+	.	gene_id "ENSG00000066135"; transcript_id "G288.8";
chr1	PacBio	CDS	43704230	43704370	.	+	.	gene_id "ENSG00000066135"; transcript_id "G288.8";
chr1	PacBio	transcript	43650506	43704473	.	+	.	gene_id "ENSG00000066135"; transcript_id "G288.9";
chr1	PacBio	exon	43650506	43650674	.	+	.	gene_id "ENSG00000066135"; transcript_id "G288.9";
chr1	PacBio	exon	43653137	43653313	.	+	.	gene_id "ENSG00000066135"; transcript_id "G288.9";
chr1	PacBio	exon	43655591	43655766	.	+	.	gene_id "ENSG00000066135"; transcript_id "G288.9";
chr1	PacBio	exon	43660298	43660412	.	+	.	gene_id "ENSG00000066135"; transcript_id "G288.9";
chr1	PacBio	exon	43662894	43663087	.	+	.	gene_id "ENSG00000066135"; transcript_id "G288.9";
chr1	PacBio	exon	43665696	43665745	.	+	.	gene_id "ENSG00000066135"; transcript_id "G288.9";
chr1	PacBio	exon	43666452	43666555	.	+	.	gene_id "ENSG00000066135"; transcript_id "G288.9";
chr1	PacBio	exon	43666954	43667091	.	+	.	gene_id "ENSG00000066135"; transcript_id "G288.9";
chr1	PacBio	exon	43667772	43668019	.	+	.	gene_id "ENSG00000066135"; transcript_id "G288.9";
chr1	PacBio	exon	43669100	43669299	.	+	.	gene_id "ENSG00000066135"; transcript_id "G288.9";
chr1	PacBio	exon	43671505	43671875	.	+	.	gene_id "ENSG00000066135"; transcript_id "G288.9";
chr1	PacBio	exon	43683684	43683804	.	+	.	gene_id "ENSG00000066135"; transcript_id "G288.9";
chr1	PacBio	exon	43688914	43689095	.	+	.	gene_id "ENSG00000066135"; transcript_id "G288.9";
chr1	PacBio	exon	43690845	43691049	.	+	.	gene_id "ENSG00000066135"; transcript_id "G288.9";
chr1	PacBio	exon	43691496	43691572	.	+	.	gene_id "ENSG00000066135"; transcript_id "G288.9";
chr1	PacBio	exon	43692256	43692311	.	+	.	gene_id "ENSG00000066135"; transcript_id "G288.9";
chr1	PacBio	exon	43693994	43694102	.	+	.	gene_id "ENSG00000066135"; transcript_id "G288.9";
chr1	PacBio	exon	43694709	43694894	.	+	.	gene_id "ENSG00000066135"; transcript_id "G288.9";
chr1	PacBio	exon	43697843	43698013	.	+	.	gene_id "ENSG00000066135"; transcript_id "G288.9";
chr1	PacBio	exon	43703617	43703736	.	+	.	gene_id "ENSG00000066135"; transcript_id "G288.9";
chr1	PacBio	exon	43704020	43704112	.	+	.	gene_id "ENSG00000066135"; transcript_id "G288.9";
chr1	PacBio	exon	43704230	43704473	.	+	.	gene_id "ENSG00000066135"; transcript_id "G288.9";
chr1	PacBio	CDS	43653176	43653313	.	+	.	gene_id "ENSG00000066135"; transcript_id "G288.9";
chr1	PacBio	CDS	43655591	43655766	.	+	.	gene_id "ENSG00000066135"; transcript_id "G288.9";
chr1	PacBio	CDS	43660298	43660412	.	+	.	gene_id "ENSG00000066135"; transcript_id "G288.9";
chr1	PacBio	CDS	43662894	43663087	.	+	.	gene_id "ENSG00000066135"; transcript_id "G288.9";
chr1	PacBio	CDS	43665696	43665745	.	+	.	gene_id "ENSG00000066135"; transcript_id "G288.9";
chr1	PacBio	CDS	43666452	43666555	.	+	.	gene_id "ENSG00000066135"; transcript_id "G288.9";
chr1	PacBio	CDS	43666954	43667091	.	+	.	gene_id "ENSG00000066135"; transcript_id "G288.9";
chr1	PacBio	CDS	43667772	43668019	.	+	.	gene_id "ENSG00000066135"; transcript_id "G288.9";
chr1	PacBio	CDS	43669100	43669299	.	+	.	gene_id "ENSG00000066135"; transcript_id "G288.9";
chr1	PacBio	CDS	43671505	43671875	.	+	.	gene_id "ENSG00000066135"; transcript_id "G288.9";
chr1	PacBio	CDS	43683684	43683804	.	+	.	gene_id "ENSG00000066135"; transcript_id "G288.9";
chr1	PacBio	CDS	43688914	43689095	.	+	.	gene_id "ENSG00000066135"; transcript_id "G288.9";
chr1	PacBio	CDS	43690845	43691049	.	+	.	gene_id "ENSG00000066135"; transcript_id "G288.9";
chr1	PacBio	CDS	43691496	43691572	.	+	.	gene_id "ENSG00000066135"; transcript_id "G288.9";
chr1	PacBio	CDS	43692256	43692311	.	+	.	gene_id "ENSG00000066135"; transcript_id "G288.9";
chr1	PacBio	CDS	43693994	43694102	.	+	.	gene_id "ENSG00000066135"; transcript_id "G288.9";
chr1	PacBio	CDS	43694709	43694894	.	+	.	gene_id "ENSG00000066135"; transcript_id "G288.9";
chr1	PacBio	CDS	43697843	43698013	.	+	.	gene_id "ENSG00000066135"; transcript_id "G288.9";
chr1	PacBio	CDS	43703617	43703736	.	+	.	gene_id "ENSG00000066135"; transcript_id "G288.9";
chr1	PacBio	CDS	43704020	43704112	.	+	.	gene_id "ENSG00000066135"; transcript_id "G288.9";
chr1	PacBio	CDS	43704230	43704370	.	+	.	gene_id "ENSG00000066135"; transcript_id "G288.9";
chr1	PacBio	transcript	43650506	43705517	.	+	.	gene_id "ENSG00000066135"; transcript_id "G288.10";
chr1	PacBio	exon	43650506	43650674	.	+	.	gene_id "ENSG00000066135"; transcript_id "G288.10";
chr1	PacBio	exon	43653137	43653313	.	+	.	gene_id "ENSG00000066135"; transcript_id "G288.10";
chr1	PacBio	exon	43655591	43655766	.	+	.	gene_id "ENSG00000066135"; transcript_id "G288.10";
chr1	PacBio	exon	43660298	43660412	.	+	.	gene_id "ENSG00000066135"; transcript_id "G288.10";
chr1	PacBio	exon	43662894	43663087	.	+	.	gene_id "ENSG00000066135"; transcript_id "G288.10";
chr1	PacBio	exon	43665696	43665745	.	+	.	gene_id "ENSG00000066135"; transcript_id "G288.10";
chr1	PacBio	exon	43666452	43666555	.	+	.	gene_id "ENSG00000066135"; transcript_id "G288.10";
chr1	PacBio	exon	43666954	43667091	.	+	.	gene_id "ENSG00000066135"; transcript_id "G288.10";
chr1	PacBio	exon	43667772	43668019	.	+	.	gene_id "ENSG00000066135"; transcript_id "G288.10";
chr1	PacBio	exon	43669100	43669299	.	+	.	gene_id "ENSG00000066135"; transcript_id "G288.10";
chr1	PacBio	exon	43671505	43671875	.	+	.	gene_id "ENSG00000066135"; transcript_id "G288.10";
chr1	PacBio	exon	43683684	43683804	.	+	.	gene_id "ENSG00000066135"; transcript_id "G288.10";
chr1	PacBio	exon	43688914	43689095	.	+	.	gene_id "ENSG00000066135"; transcript_id "G288.10";
chr1	PacBio	exon	43690845	43691049	.	+	.	gene_id "ENSG00000066135"; transcript_id "G288.10";
chr1	PacBio	exon	43691496	43691572	.	+	.	gene_id "ENSG00000066135"; transcript_id "G288.10";
chr1	PacBio	exon	43692256	43692311	.	+	.	gene_id "ENSG00000066135"; transcript_id "G288.10";
chr1	PacBio	exon	43693994	43694102	.	+	.	gene_id "ENSG00000066135"; transcript_id "G288.10";
chr1	PacBio	exon	43694709	43694894	.	+	.	gene_id "ENSG00000066135"; transcript_id "G288.10";
chr1	PacBio	exon	43697843	43698013	.	+	.	gene_id "ENSG00000066135"; transcript_id "G288.10";
chr1	PacBio	exon	43703617	43703736	.	+	.	gene_id "ENSG00000066135"; transcript_id "G288.10";
chr1	PacBio	exon	43704020	43704112	.	+	.	gene_id "ENSG00000066135"; transcript_id "G288.10";
chr1	PacBio	exon	43704230	43705517	.	+	.	gene_id "ENSG00000066135"; transcript_id "G288.10";
chr1	PacBio	CDS	43653176	43653313	.	+	.	gene_id "ENSG00000066135"; transcript_id "G288.10";
chr1	PacBio	CDS	43655591	43655766	.	+	.	gene_id "ENSG00000066135"; transcript_id "G288.10";
chr1	PacBio	CDS	43660298	43660412	.	+	.	gene_id "ENSG00000066135"; transcript_id "G288.10";
chr1	PacBio	CDS	43662894	43663087	.	+	.	gene_id "ENSG00000066135"; transcript_id "G288.10";
chr1	PacBio	CDS	43665696	43665745	.	+	.	gene_id "ENSG00000066135"; transcript_id "G288.10";
chr1	PacBio	CDS	43666452	43666555	.	+	.	gene_id "ENSG00000066135"; transcript_id "G288.10";
chr1	PacBio	CDS	43666954	43667091	.	+	.	gene_id "ENSG00000066135"; transcript_id "G288.10";
chr1	PacBio	CDS	43667772	43668019	.	+	.	gene_id "ENSG00000066135"; transcript_id "G288.10";
chr1	PacBio	CDS	43669100	43669299	.	+	.	gene_id "ENSG00000066135"; transcript_id "G288.10";
chr1	PacBio	CDS	43671505	43671875	.	+	.	gene_id "ENSG00000066135"; transcript_id "G288.10";
chr1	PacBio	CDS	43683684	43683804	.	+	.	gene_id "ENSG00000066135"; transcript_id "G288.10";
chr1	PacBio	CDS	43688914	43689095	.	+	.	gene_id "ENSG00000066135"; transcript_id "G288.10";
chr1	PacBio	CDS	43690845	43691049	.	+	.	gene_id "ENSG00000066135"; transcript_id "G288.10";
chr1	PacBio	CDS	43691496	43691572	.	+	.	gene_id "ENSG00000066135"; transcript_id "G288.10";
chr1	PacBio	CDS	43692256	43692311	.	+	.	gene_id "ENSG00000066135"; transcript_id "G288.10";
chr1	PacBio	CDS	43693994	43694102	.	+	.	gene_id "ENSG00000066135"; transcript_id "G288.10";
chr1	PacBio	CDS	43694709	43694894	.	+	.	gene_id "ENSG00000066135"; transcript_id "G288.10";
chr1	PacBio	CDS	43697843	43698013	.	+	.	gene_id "ENSG00000066135"; transcript_id "G288.10";
chr1	PacBio	CDS	43703617	43703736	.	+	.	gene_id "ENSG00000066135"; transcript_id "G288.10";
chr1	PacBio	CDS	43704020	43704112	.	+	.	gene_id "ENSG00000066135"; transcript_id "G288.10";
chr1	PacBio	CDS	43704230	43704370	.	+	.	gene_id "ENSG00000066135"; transcript_id "G288.10";
chr1	PacBio	transcript	43969957	43973373	.	+	.	gene_id "ENSG00000132768"; transcript_id "G289.1";
chr1	PacBio	exon	43969957	43970322	.	+	.	gene_id "ENSG00000132768"; transcript_id "G289.1";
chr1	PacBio	exon	43970596	43972070	.	+	.	gene_id "ENSG00000132768"; transcript_id "G289.1";
chr1	PacBio	exon	43972158	43972334	.	+	.	gene_id "ENSG00000132768"; transcript_id "G289.1";
chr1	PacBio	exon	43972415	43973373	.	+	.	gene_id "ENSG00000132768"; transcript_id "G289.1";
chr1	PacBio	CDS	43971284	43972070	.	+	.	gene_id "ENSG00000132768"; transcript_id "G289.1";
chr1	PacBio	CDS	43972158	43972334	.	+	.	gene_id "ENSG00000132768"; transcript_id "G289.1";
chr1	PacBio	CDS	43972415	43972539	.	+	.	gene_id "ENSG00000132768"; transcript_id "G289.1";
chr1	PacBio	transcript	43969981	43973372	.	+	.	gene_id "ENSG00000132768"; transcript_id "G289.2";
chr1	PacBio	exon	43969981	43971189	.	+	.	gene_id "ENSG00000132768"; transcript_id "G289.2";
chr1	PacBio	exon	43971387	43972070	.	+	.	gene_id "ENSG00000132768"; transcript_id "G289.2";
chr1	PacBio	exon	43972158	43972334	.	+	.	gene_id "ENSG00000132768"; transcript_id "G289.2";
chr1	PacBio	exon	43972415	43973372	.	+	.	gene_id "ENSG00000132768"; transcript_id "G289.2";
chr1	PacBio	CDS	43971482	43972070	.	+	.	gene_id "ENSG00000132768"; transcript_id "G289.2";
chr1	PacBio	CDS	43972158	43972334	.	+	.	gene_id "ENSG00000132768"; transcript_id "G289.2";
chr1	PacBio	CDS	43972415	43972539	.	+	.	gene_id "ENSG00000132768"; transcript_id "G289.2";
chr1	PacBio	transcript	43969987	43972792	.	+	.	gene_id "ENSG00000132768"; transcript_id "G289.3";
chr1	PacBio	exon	43969987	43970322	.	+	.	gene_id "ENSG00000132768"; transcript_id "G289.3";
chr1	PacBio	exon	43970596	43970708	.	+	.	gene_id "ENSG00000132768"; transcript_id "G289.3";
chr1	PacBio	exon	43970966	43971189	.	+	.	gene_id "ENSG00000132768"; transcript_id "G289.3";
chr1	PacBio	exon	43971387	43972070	.	+	.	gene_id "ENSG00000132768"; transcript_id "G289.3";
chr1	PacBio	exon	43972158	43972334	.	+	.	gene_id "ENSG00000132768"; transcript_id "G289.3";
chr1	PacBio	exon	43972415	43972792	.	+	.	gene_id "ENSG00000132768"; transcript_id "G289.3";
chr1	PacBio	CDS	43970176	43970322	.	+	.	gene_id "ENSG00000132768"; transcript_id "G289.3";
chr1	PacBio	CDS	43970596	43970708	.	+	.	gene_id "ENSG00000132768"; transcript_id "G289.3";
chr1	PacBio	CDS	43970966	43971189	.	+	.	gene_id "ENSG00000132768"; transcript_id "G289.3";
chr1	PacBio	CDS	43971387	43972070	.	+	.	gene_id "ENSG00000132768"; transcript_id "G289.3";
chr1	PacBio	CDS	43972158	43972334	.	+	.	gene_id "ENSG00000132768"; transcript_id "G289.3";
chr1	PacBio	CDS	43972415	43972539	.	+	.	gene_id "ENSG00000132768"; transcript_id "G289.3";
chr1	PacBio	transcript	43969987	43973369	.	+	.	gene_id "ENSG00000132768"; transcript_id "G289.4";
chr1	PacBio	exon	43969987	43970322	.	+	.	gene_id "ENSG00000132768"; transcript_id "G289.4";
chr1	PacBio	exon	43970596	43970708	.	+	.	gene_id "ENSG00000132768"; transcript_id "G289.4";
chr1	PacBio	exon	43970966	43971189	.	+	.	gene_id "ENSG00000132768"; transcript_id "G289.4";
chr1	PacBio	exon	43971387	43972070	.	+	.	gene_id "ENSG00000132768"; transcript_id "G289.4";
chr1	PacBio	exon	43972158	43972334	.	+	.	gene_id "ENSG00000132768"; transcript_id "G289.4";
chr1	PacBio	exon	43972415	43973369	.	+	.	gene_id "ENSG00000132768"; transcript_id "G289.4";
chr1	PacBio	CDS	43970176	43970322	.	+	.	gene_id "ENSG00000132768"; transcript_id "G289.4";
chr1	PacBio	CDS	43970596	43970708	.	+	.	gene_id "ENSG00000132768"; transcript_id "G289.4";
chr1	PacBio	CDS	43970966	43971189	.	+	.	gene_id "ENSG00000132768"; transcript_id "G289.4";
chr1	PacBio	CDS	43971387	43972070	.	+	.	gene_id "ENSG00000132768"; transcript_id "G289.4";
chr1	PacBio	CDS	43972158	43972334	.	+	.	gene_id "ENSG00000132768"; transcript_id "G289.4";
chr1	PacBio	CDS	43972415	43972539	.	+	.	gene_id "ENSG00000132768"; transcript_id "G289.4";
chr1	PacBio	transcript	43969987	43973369	.	+	.	gene_id "ENSG00000132768"; transcript_id "G289.5";
chr1	PacBio	exon	43969987	43970322	.	+	.	gene_id "ENSG00000132768"; transcript_id "G289.5";
chr1	PacBio	exon	43970596	43970708	.	+	.	gene_id "ENSG00000132768"; transcript_id "G289.5";
chr1	PacBio	exon	43970966	43971189	.	+	.	gene_id "ENSG00000132768"; transcript_id "G289.5";
chr1	PacBio	exon	43971387	43972070	.	+	.	gene_id "ENSG00000132768"; transcript_id "G289.5";
chr1	PacBio	exon	43972158	43973369	.	+	.	gene_id "ENSG00000132768"; transcript_id "G289.5";
chr1	PacBio	CDS	43970176	43970322	.	+	.	gene_id "ENSG00000132768"; transcript_id "G289.5";
chr1	PacBio	CDS	43970596	43970708	.	+	.	gene_id "ENSG00000132768"; transcript_id "G289.5";
chr1	PacBio	CDS	43970966	43971189	.	+	.	gene_id "ENSG00000132768"; transcript_id "G289.5";
chr1	PacBio	CDS	43971387	43972070	.	+	.	gene_id "ENSG00000132768"; transcript_id "G289.5";
chr1	PacBio	CDS	43972158	43972477	.	+	.	gene_id "ENSG00000132768"; transcript_id "G289.5";
chr1	PacBio	transcript	43969987	43973369	.	+	.	gene_id "ENSG00000132768"; transcript_id "G289.6";
chr1	PacBio	exon	43969987	43972070	.	+	.	gene_id "ENSG00000132768"; transcript_id "G289.6";
chr1	PacBio	exon	43972158	43972334	.	+	.	gene_id "ENSG00000132768"; transcript_id "G289.6";
chr1	PacBio	exon	43972415	43973369	.	+	.	gene_id "ENSG00000132768"; transcript_id "G289.6";
chr1	PacBio	CDS	43971284	43972070	.	+	.	gene_id "ENSG00000132768"; transcript_id "G289.6";
chr1	PacBio	CDS	43972158	43972334	.	+	.	gene_id "ENSG00000132768"; transcript_id "G289.6";
chr1	PacBio	CDS	43972415	43972539	.	+	.	gene_id "ENSG00000132768"; transcript_id "G289.6";
chr1	PacBio	transcript	43969987	43973369	.	+	.	gene_id "ENSG00000132768"; transcript_id "G289.7";
chr1	PacBio	exon	43969987	43972070	.	+	.	gene_id "ENSG00000132768"; transcript_id "G289.7";
chr1	PacBio	exon	43972158	43973369	.	+	.	gene_id "ENSG00000132768"; transcript_id "G289.7";
chr1	PacBio	CDS	43971284	43972070	.	+	.	gene_id "ENSG00000132768"; transcript_id "G289.7";
chr1	PacBio	CDS	43972158	43972477	.	+	.	gene_id "ENSG00000132768"; transcript_id "G289.7";
chr1	PacBio	transcript	43969987	43973369	.	+	.	gene_id "ENSG00000132768"; transcript_id "G289.8";
chr1	PacBio	exon	43969987	43973369	.	+	.	gene_id "ENSG00000132768"; transcript_id "G289.8";
chr1	PacBio	CDS	43971284	43972078	.	+	.	gene_id "ENSG00000132768"; transcript_id "G289.8";
chr1	PacBio	transcript	43969988	43973372	.	+	.	gene_id "ENSG00000132768"; transcript_id "G289.9";
chr1	PacBio	exon	43969988	43970322	.	+	.	gene_id "ENSG00000132768"; transcript_id "G289.9";
chr1	PacBio	exon	43970596	43971189	.	+	.	gene_id "ENSG00000132768"; transcript_id "G289.9";
chr1	PacBio	exon	43971387	43972070	.	+	.	gene_id "ENSG00000132768"; transcript_id "G289.9";
chr1	PacBio	exon	43972158	43972334	.	+	.	gene_id "ENSG00000132768"; transcript_id "G289.9";
chr1	PacBio	exon	43972415	43973372	.	+	.	gene_id "ENSG00000132768"; transcript_id "G289.9";
chr1	PacBio	CDS	43971482	43972070	.	+	.	gene_id "ENSG00000132768"; transcript_id "G289.9";
chr1	PacBio	CDS	43972158	43972334	.	+	.	gene_id "ENSG00000132768"; transcript_id "G289.9";
chr1	PacBio	CDS	43972415	43972539	.	+	.	gene_id "ENSG00000132768"; transcript_id "G289.9";
chr1	PacBio	transcript	43969991	43973369	.	+	.	gene_id "ENSG00000132768"; transcript_id "G289.11";
chr1	PacBio	exon	43969991	43970322	.	+	.	gene_id "ENSG00000132768"; transcript_id "G289.11";
chr1	PacBio	exon	43970596	43972070	.	+	.	gene_id "ENSG00000132768"; transcript_id "G289.11";
chr1	PacBio	exon	43972158	43973369	.	+	.	gene_id "ENSG00000132768"; transcript_id "G289.11";
chr1	PacBio	CDS	43971284	43972070	.	+	.	gene_id "ENSG00000132768"; transcript_id "G289.11";
chr1	PacBio	CDS	43972158	43972477	.	+	.	gene_id "ENSG00000132768"; transcript_id "G289.11";
chr1	PacBio	transcript	43969991	43973372	.	+	.	gene_id "ENSG00000132768"; transcript_id "G289.10";
chr1	PacBio	exon	43969991	43970322	.	+	.	gene_id "ENSG00000132768"; transcript_id "G289.10";
chr1	PacBio	exon	43970596	43970708	.	+	.	gene_id "ENSG00000132768"; transcript_id "G289.10";
chr1	PacBio	exon	43970966	43971189	.	+	.	gene_id "ENSG00000132768"; transcript_id "G289.10";
chr1	PacBio	exon	43971660	43972070	.	+	.	gene_id "ENSG00000132768"; transcript_id "G289.10";
chr1	PacBio	exon	43972158	43972334	.	+	.	gene_id "ENSG00000132768"; transcript_id "G289.10";
chr1	PacBio	exon	43972415	43973372	.	+	.	gene_id "ENSG00000132768"; transcript_id "G289.10";
chr1	PacBio	CDS	43970176	43970322	.	+	.	gene_id "ENSG00000132768"; transcript_id "G289.10";
chr1	PacBio	CDS	43970596	43970708	.	+	.	gene_id "ENSG00000132768"; transcript_id "G289.10";
chr1	PacBio	CDS	43970966	43971189	.	+	.	gene_id "ENSG00000132768"; transcript_id "G289.10";
chr1	PacBio	CDS	43971660	43972070	.	+	.	gene_id "ENSG00000132768"; transcript_id "G289.10";
chr1	PacBio	CDS	43972158	43972334	.	+	.	gene_id "ENSG00000132768"; transcript_id "G289.10";
chr1	PacBio	CDS	43972415	43972539	.	+	.	gene_id "ENSG00000132768"; transcript_id "G289.10";
chr1	PacBio	transcript	43969997	43973366	.	+	.	gene_id "ENSG00000132768"; transcript_id "G289.12";
chr1	PacBio	exon	43969997	43970322	.	+	.	gene_id "ENSG00000132768"; transcript_id "G289.12";
chr1	PacBio	exon	43970596	43970708	.	+	.	gene_id "ENSG00000132768"; transcript_id "G289.12";
chr1	PacBio	exon	43970966	43972070	.	+	.	gene_id "ENSG00000132768"; transcript_id "G289.12";
chr1	PacBio	exon	43972158	43972334	.	+	.	gene_id "ENSG00000132768"; transcript_id "G289.12";
chr1	PacBio	exon	43972415	43973366	.	+	.	gene_id "ENSG00000132768"; transcript_id "G289.12";
chr1	PacBio	CDS	43971284	43972070	.	+	.	gene_id "ENSG00000132768"; transcript_id "G289.12";
chr1	PacBio	CDS	43972158	43972334	.	+	.	gene_id "ENSG00000132768"; transcript_id "G289.12";
chr1	PacBio	CDS	43972415	43972539	.	+	.	gene_id "ENSG00000132768"; transcript_id "G289.12";
chr1	PacBio	transcript	43969997	43973369	.	+	.	gene_id "ENSG00000132768"; transcript_id "G289.13";
chr1	PacBio	exon	43969997	43970322	.	+	.	gene_id "ENSG00000132768"; transcript_id "G289.13";
chr1	PacBio	exon	43970596	43970817	.	+	.	gene_id "ENSG00000132768"; transcript_id "G289.13";
chr1	PacBio	exon	43970966	43971189	.	+	.	gene_id "ENSG00000132768"; transcript_id "G289.13";
chr1	PacBio	exon	43971387	43972070	.	+	.	gene_id "ENSG00000132768"; transcript_id "G289.13";
chr1	PacBio	exon	43972158	43972334	.	+	.	gene_id "ENSG00000132768"; transcript_id "G289.13";
chr1	PacBio	exon	43972415	43973369	.	+	.	gene_id "ENSG00000132768"; transcript_id "G289.13";
chr1	PacBio	CDS	43971482	43972070	.	+	.	gene_id "ENSG00000132768"; transcript_id "G289.13";
chr1	PacBio	CDS	43972158	43972334	.	+	.	gene_id "ENSG00000132768"; transcript_id "G289.13";
chr1	PacBio	CDS	43972415	43972539	.	+	.	gene_id "ENSG00000132768"; transcript_id "G289.13";
chr1	PacBio	transcript	43969997	43973369	.	+	.	gene_id "ENSG00000132768"; transcript_id "G289.14";
chr1	PacBio	exon	43969997	43970322	.	+	.	gene_id "ENSG00000132768"; transcript_id "G289.14";
chr1	PacBio	exon	43970596	43973369	.	+	.	gene_id "ENSG00000132768"; transcript_id "G289.14";
chr1	PacBio	CDS	43971284	43972078	.	+	.	gene_id "ENSG00000132768"; transcript_id "G289.14";
chr1	PacBio	transcript	43969999	43972780	.	+	.	gene_id "ENSG00000132768"; transcript_id "G289.15";
chr1	PacBio	exon	43969999	43970322	.	+	.	gene_id "ENSG00000132768"; transcript_id "G289.15";
chr1	PacBio	exon	43970596	43970708	.	+	.	gene_id "ENSG00000132768"; transcript_id "G289.15";
chr1	PacBio	exon	43970966	43971189	.	+	.	gene_id "ENSG00000132768"; transcript_id "G289.15";
chr1	PacBio	exon	43971387	43972070	.	+	.	gene_id "ENSG00000132768"; transcript_id "G289.15";
chr1	PacBio	exon	43972158	43972780	.	+	.	gene_id "ENSG00000132768"; transcript_id "G289.15";
chr1	PacBio	CDS	43970176	43970322	.	+	.	gene_id "ENSG00000132768"; transcript_id "G289.15";
chr1	PacBio	CDS	43970596	43970708	.	+	.	gene_id "ENSG00000132768"; transcript_id "G289.15";
chr1	PacBio	CDS	43970966	43971189	.	+	.	gene_id "ENSG00000132768"; transcript_id "G289.15";
chr1	PacBio	CDS	43971387	43972070	.	+	.	gene_id "ENSG00000132768"; transcript_id "G289.15";
chr1	PacBio	CDS	43972158	43972477	.	+	.	gene_id "ENSG00000132768"; transcript_id "G289.15";
chr1	PacBio	transcript	43970010	43973369	.	+	.	gene_id "ENSG00000132768"; transcript_id "G289.16";
chr1	PacBio	exon	43970010	43970322	.	+	.	gene_id "ENSG00000132768"; transcript_id "G289.16";
chr1	PacBio	exon	43970596	43970708	.	+	.	gene_id "ENSG00000132768"; transcript_id "G289.16";
chr1	PacBio	exon	43970966	43971189	.	+	.	gene_id "ENSG00000132768"; transcript_id "G289.16";
chr1	PacBio	exon	43972158	43972334	.	+	.	gene_id "ENSG00000132768"; transcript_id "G289.16";
chr1	PacBio	exon	43972415	43973369	.	+	.	gene_id "ENSG00000132768"; transcript_id "G289.16";
chr1	PacBio	CDS	43970176	43970322	.	+	.	gene_id "ENSG00000132768"; transcript_id "G289.16";
chr1	PacBio	CDS	43970596	43970708	.	+	.	gene_id "ENSG00000132768"; transcript_id "G289.16";
chr1	PacBio	CDS	43970966	43971189	.	+	.	gene_id "ENSG00000132768"; transcript_id "G289.16";
chr1	PacBio	CDS	43972158	43972334	.	+	.	gene_id "ENSG00000132768"; transcript_id "G289.16";
chr1	PacBio	CDS	43972415	43972539	.	+	.	gene_id "ENSG00000132768"; transcript_id "G289.16";
chr1	PacBio	transcript	43970020	43973369	.	+	.	gene_id "ENSG00000132768"; transcript_id "G289.17";
chr1	PacBio	exon	43970020	43970322	.	+	.	gene_id "ENSG00000132768"; transcript_id "G289.17";
chr1	PacBio	exon	43970596	43972334	.	+	.	gene_id "ENSG00000132768"; transcript_id "G289.17";
chr1	PacBio	exon	43972415	43973369	.	+	.	gene_id "ENSG00000132768"; transcript_id "G289.17";
chr1	PacBio	CDS	43971284	43972078	.	+	.	gene_id "ENSG00000132768"; transcript_id "G289.17";
chr1	PacBio	transcript	43974898	43978294	.	+	.	gene_id "ENSG00000117410"; transcript_id "G290.1";
chr1	PacBio	exon	43974898	43976173	.	+	.	gene_id "ENSG00000117410"; transcript_id "G290.1";
chr1	PacBio	exon	43976302	43976379	.	+	.	gene_id "ENSG00000117410"; transcript_id "G290.1";
chr1	PacBio	exon	43976590	43976659	.	+	.	gene_id "ENSG00000117410"; transcript_id "G290.1";
chr1	PacBio	exon	43976773	43976824	.	+	.	gene_id "ENSG00000117410"; transcript_id "G290.1";
chr1	PacBio	exon	43977026	43977216	.	+	.	gene_id "ENSG00000117410"; transcript_id "G290.1";
chr1	PacBio	exon	43977981	43978294	.	+	.	gene_id "ENSG00000117410"; transcript_id "G290.1";
chr1	PacBio	CDS	43976115	43976173	.	+	.	gene_id "ENSG00000117410"; transcript_id "G290.1";
chr1	PacBio	CDS	43976302	43976379	.	+	.	gene_id "ENSG00000117410"; transcript_id "G290.1";
chr1	PacBio	CDS	43976590	43976659	.	+	.	gene_id "ENSG00000117410"; transcript_id "G290.1";
chr1	PacBio	CDS	43976773	43976824	.	+	.	gene_id "ENSG00000117410"; transcript_id "G290.1";
chr1	PacBio	CDS	43977026	43977216	.	+	.	gene_id "ENSG00000117410"; transcript_id "G290.1";
chr1	PacBio	CDS	43977981	43978007	.	+	.	gene_id "ENSG00000117410"; transcript_id "G290.1";
chr1	PacBio	transcript	43974917	43978294	.	+	.	gene_id "ENSG00000117410"; transcript_id "G290.2";
chr1	PacBio	exon	43974917	43975107	.	+	.	gene_id "ENSG00000117410"; transcript_id "G290.2";
chr1	PacBio	exon	43976090	43976173	.	+	.	gene_id "ENSG00000117410"; transcript_id "G290.2";
chr1	PacBio	exon	43976302	43976379	.	+	.	gene_id "ENSG00000117410"; transcript_id "G290.2";
chr1	PacBio	exon	43976590	43976659	.	+	.	gene_id "ENSG00000117410"; transcript_id "G290.2";
chr1	PacBio	exon	43976773	43976824	.	+	.	gene_id "ENSG00000117410"; transcript_id "G290.2";
chr1	PacBio	exon	43977026	43977216	.	+	.	gene_id "ENSG00000117410"; transcript_id "G290.2";
chr1	PacBio	exon	43977981	43978294	.	+	.	gene_id "ENSG00000117410"; transcript_id "G290.2";
chr1	PacBio	CDS	43976115	43976173	.	+	.	gene_id "ENSG00000117410"; transcript_id "G290.2";
chr1	PacBio	CDS	43976302	43976379	.	+	.	gene_id "ENSG00000117410"; transcript_id "G290.2";
chr1	PacBio	CDS	43976590	43976659	.	+	.	gene_id "ENSG00000117410"; transcript_id "G290.2";
chr1	PacBio	CDS	43976773	43976824	.	+	.	gene_id "ENSG00000117410"; transcript_id "G290.2";
chr1	PacBio	CDS	43977026	43977216	.	+	.	gene_id "ENSG00000117410"; transcript_id "G290.2";
chr1	PacBio	CDS	43977981	43978007	.	+	.	gene_id "ENSG00000117410"; transcript_id "G290.2";
chr1	PacBio	transcript	43974917	43978294	.	+	.	gene_id "ENSG00000117410"; transcript_id "G290.3";
chr1	PacBio	exon	43974917	43976173	.	+	.	gene_id "ENSG00000117410"; transcript_id "G290.3";
chr1	PacBio	exon	43976302	43978294	.	+	.	gene_id "ENSG00000117410"; transcript_id "G290.3";
chr1	PacBio	CDS	43976950	43977411	.	+	.	gene_id "ENSG00000117410"; transcript_id "G290.3";
chr1	PacBio	transcript	43974927	43978294	.	+	.	gene_id "ENSG00000117410"; transcript_id "G290.4";
chr1	PacBio	exon	43974927	43975848	.	+	.	gene_id "ENSG00000117410"; transcript_id "G290.4";
chr1	PacBio	exon	43976090	43976173	.	+	.	gene_id "ENSG00000117410"; transcript_id "G290.4";
chr1	PacBio	exon	43976302	43976379	.	+	.	gene_id "ENSG00000117410"; transcript_id "G290.4";
chr1	PacBio	exon	43976590	43976659	.	+	.	gene_id "ENSG00000117410"; transcript_id "G290.4";
chr1	PacBio	exon	43976773	43976824	.	+	.	gene_id "ENSG00000117410"; transcript_id "G290.4";
chr1	PacBio	exon	43977026	43977216	.	+	.	gene_id "ENSG00000117410"; transcript_id "G290.4";
chr1	PacBio	exon	43977981	43978294	.	+	.	gene_id "ENSG00000117410"; transcript_id "G290.4";
chr1	PacBio	CDS	43976115	43976173	.	+	.	gene_id "ENSG00000117410"; transcript_id "G290.4";
chr1	PacBio	CDS	43976302	43976379	.	+	.	gene_id "ENSG00000117410"; transcript_id "G290.4";
chr1	PacBio	CDS	43976590	43976659	.	+	.	gene_id "ENSG00000117410"; transcript_id "G290.4";
chr1	PacBio	CDS	43976773	43976824	.	+	.	gene_id "ENSG00000117410"; transcript_id "G290.4";
chr1	PacBio	CDS	43977026	43977216	.	+	.	gene_id "ENSG00000117410"; transcript_id "G290.4";
chr1	PacBio	CDS	43977981	43978007	.	+	.	gene_id "ENSG00000117410"; transcript_id "G290.4";
chr1	PacBio	transcript	43974930	43978291	.	+	.	gene_id "ENSG00000117410"; transcript_id "G290.5";
chr1	PacBio	exon	43974930	43976173	.	+	.	gene_id "ENSG00000117410"; transcript_id "G290.5";
chr1	PacBio	exon	43976302	43976379	.	+	.	gene_id "ENSG00000117410"; transcript_id "G290.5";
chr1	PacBio	exon	43976590	43976659	.	+	.	gene_id "ENSG00000117410"; transcript_id "G290.5";
chr1	PacBio	exon	43976773	43977216	.	+	.	gene_id "ENSG00000117410"; transcript_id "G290.5";
chr1	PacBio	exon	43977981	43978291	.	+	.	gene_id "ENSG00000117410"; transcript_id "G290.5";
chr1	PacBio	CDS	43976845	43977216	.	+	.	gene_id "ENSG00000117410"; transcript_id "G290.5";
chr1	PacBio	CDS	43977981	43978007	.	+	.	gene_id "ENSG00000117410"; transcript_id "G290.5";
chr1	PacBio	transcript	43974960	43978294	.	+	.	gene_id "ENSG00000117410"; transcript_id "G290.10";
chr1	PacBio	exon	43974960	43978294	.	+	.	gene_id "ENSG00000117410"; transcript_id "G290.10";
chr1	PacBio	CDS	43976950	43977411	.	+	.	gene_id "ENSG00000117410"; transcript_id "G290.10";
chr1	PacBio	transcript	43974960	43978294	.	+	.	gene_id "ENSG00000117410"; transcript_id "G290.7";
chr1	PacBio	exon	43974960	43975107	.	+	.	gene_id "ENSG00000117410"; transcript_id "G290.7";
chr1	PacBio	exon	43975800	43975848	.	+	.	gene_id "ENSG00000117410"; transcript_id "G290.7";
chr1	PacBio	exon	43976090	43976173	.	+	.	gene_id "ENSG00000117410"; transcript_id "G290.7";
chr1	PacBio	exon	43976302	43976379	.	+	.	gene_id "ENSG00000117410"; transcript_id "G290.7";
chr1	PacBio	exon	43976590	43976659	.	+	.	gene_id "ENSG00000117410"; transcript_id "G290.7";
chr1	PacBio	exon	43976773	43976824	.	+	.	gene_id "ENSG00000117410"; transcript_id "G290.7";
chr1	PacBio	exon	43977026	43978294	.	+	.	gene_id "ENSG00000117410"; transcript_id "G290.7";
chr1	PacBio	CDS	43975041	43975107	.	+	.	gene_id "ENSG00000117410"; transcript_id "G290.7";
chr1	PacBio	CDS	43975800	43975848	.	+	.	gene_id "ENSG00000117410"; transcript_id "G290.7";
chr1	PacBio	CDS	43976090	43976173	.	+	.	gene_id "ENSG00000117410"; transcript_id "G290.7";
chr1	PacBio	CDS	43976302	43976379	.	+	.	gene_id "ENSG00000117410"; transcript_id "G290.7";
chr1	PacBio	CDS	43976590	43976659	.	+	.	gene_id "ENSG00000117410"; transcript_id "G290.7";
chr1	PacBio	CDS	43976773	43976824	.	+	.	gene_id "ENSG00000117410"; transcript_id "G290.7";
chr1	PacBio	CDS	43977026	43977411	.	+	.	gene_id "ENSG00000117410"; transcript_id "G290.7";
chr1	PacBio	transcript	43974960	43978294	.	+	.	gene_id "ENSG00000117410"; transcript_id "G290.8";
chr1	PacBio	exon	43974960	43975587	.	+	.	gene_id "ENSG00000117410"; transcript_id "G290.8";
chr1	PacBio	exon	43975800	43975848	.	+	.	gene_id "ENSG00000117410"; transcript_id "G290.8";
chr1	PacBio	exon	43976090	43976173	.	+	.	gene_id "ENSG00000117410"; transcript_id "G290.8";
chr1	PacBio	exon	43976302	43976379	.	+	.	gene_id "ENSG00000117410"; transcript_id "G290.8";
chr1	PacBio	exon	43976590	43976659	.	+	.	gene_id "ENSG00000117410"; transcript_id "G290.8";
chr1	PacBio	exon	43976773	43976824	.	+	.	gene_id "ENSG00000117410"; transcript_id "G290.8";
chr1	PacBio	exon	43977026	43977216	.	+	.	gene_id "ENSG00000117410"; transcript_id "G290.8";
chr1	PacBio	exon	43977981	43978294	.	+	.	gene_id "ENSG00000117410"; transcript_id "G290.8";
chr1	PacBio	CDS	43976115	43976173	.	+	.	gene_id "ENSG00000117410"; transcript_id "G290.8";
chr1	PacBio	CDS	43976302	43976379	.	+	.	gene_id "ENSG00000117410"; transcript_id "G290.8";
chr1	PacBio	CDS	43976590	43976659	.	+	.	gene_id "ENSG00000117410"; transcript_id "G290.8";
chr1	PacBio	CDS	43976773	43976824	.	+	.	gene_id "ENSG00000117410"; transcript_id "G290.8";
chr1	PacBio	CDS	43977026	43977216	.	+	.	gene_id "ENSG00000117410"; transcript_id "G290.8";
chr1	PacBio	CDS	43977981	43978007	.	+	.	gene_id "ENSG00000117410"; transcript_id "G290.8";
chr1	PacBio	transcript	43974960	43978295	.	+	.	gene_id "ENSG00000117410"; transcript_id "G290.6";
chr1	PacBio	exon	43974960	43975107	.	+	.	gene_id "ENSG00000117410"; transcript_id "G290.6";
chr1	PacBio	exon	43975800	43975848	.	+	.	gene_id "ENSG00000117410"; transcript_id "G290.6";
chr1	PacBio	exon	43976090	43976173	.	+	.	gene_id "ENSG00000117410"; transcript_id "G290.6";
chr1	PacBio	exon	43976302	43976379	.	+	.	gene_id "ENSG00000117410"; transcript_id "G290.6";
chr1	PacBio	exon	43976590	43976659	.	+	.	gene_id "ENSG00000117410"; transcript_id "G290.6";
chr1	PacBio	exon	43976773	43976824	.	+	.	gene_id "ENSG00000117410"; transcript_id "G290.6";
chr1	PacBio	exon	43977026	43977216	.	+	.	gene_id "ENSG00000117410"; transcript_id "G290.6";
chr1	PacBio	exon	43977981	43978295	.	+	.	gene_id "ENSG00000117410"; transcript_id "G290.6";
chr1	PacBio	CDS	43975041	43975107	.	+	.	gene_id "ENSG00000117410"; transcript_id "G290.6";
chr1	PacBio	CDS	43975800	43975848	.	+	.	gene_id "ENSG00000117410"; transcript_id "G290.6";
chr1	PacBio	CDS	43976090	43976173	.	+	.	gene_id "ENSG00000117410"; transcript_id "G290.6";
chr1	PacBio	CDS	43976302	43976379	.	+	.	gene_id "ENSG00000117410"; transcript_id "G290.6";
chr1	PacBio	CDS	43976590	43976659	.	+	.	gene_id "ENSG00000117410"; transcript_id "G290.6";
chr1	PacBio	CDS	43976773	43976824	.	+	.	gene_id "ENSG00000117410"; transcript_id "G290.6";
chr1	PacBio	CDS	43977026	43977216	.	+	.	gene_id "ENSG00000117410"; transcript_id "G290.6";
chr1	PacBio	CDS	43977981	43978007	.	+	.	gene_id "ENSG00000117410"; transcript_id "G290.6";
chr1	PacBio	transcript	43974960	43978295	.	+	.	gene_id "ENSG00000117410"; transcript_id "G290.9";
chr1	PacBio	exon	43974960	43976173	.	+	.	gene_id "ENSG00000117410"; transcript_id "G290.9";
chr1	PacBio	exon	43976302	43976824	.	+	.	gene_id "ENSG00000117410"; transcript_id "G290.9";
chr1	PacBio	exon	43977026	43978295	.	+	.	gene_id "ENSG00000117410"; transcript_id "G290.9";
chr1	PacBio	CDS	43977034	43977411	.	+	.	gene_id "ENSG00000117410"; transcript_id "G290.9";
chr1	PacBio	transcript	43974967	43978294	.	+	.	gene_id "ENSG00000117410"; transcript_id "G290.11";
chr1	PacBio	exon	43974967	43976173	.	+	.	gene_id "ENSG00000117410"; transcript_id "G290.11";
chr1	PacBio	exon	43976302	43976379	.	+	.	gene_id "ENSG00000117410"; transcript_id "G290.11";
chr1	PacBio	exon	43976590	43976659	.	+	.	gene_id "ENSG00000117410"; transcript_id "G290.11";
chr1	PacBio	exon	43976773	43976824	.	+	.	gene_id "ENSG00000117410"; transcript_id "G290.11";
chr1	PacBio	exon	43977026	43978294	.	+	.	gene_id "ENSG00000117410"; transcript_id "G290.11";
chr1	PacBio	CDS	43976115	43976173	.	+	.	gene_id "ENSG00000117410"; transcript_id "G290.11";
chr1	PacBio	CDS	43976302	43976379	.	+	.	gene_id "ENSG00000117410"; transcript_id "G290.11";
chr1	PacBio	CDS	43976590	43976659	.	+	.	gene_id "ENSG00000117410"; transcript_id "G290.11";
chr1	PacBio	CDS	43976773	43976824	.	+	.	gene_id "ENSG00000117410"; transcript_id "G290.11";
chr1	PacBio	CDS	43977026	43977411	.	+	.	gene_id "ENSG00000117410"; transcript_id "G290.11";
chr1	PacBio	transcript	43979218	43991170	.	+	.	gene_id "ENSG00000117411"; transcript_id "G291.1";
chr1	PacBio	exon	43979218	43979511	.	+	.	gene_id "ENSG00000117411"; transcript_id "G291.1";
chr1	PacBio	exon	43981109	43981473	.	+	.	gene_id "ENSG00000117411"; transcript_id "G291.1";
chr1	PacBio	exon	43981689	43981924	.	+	.	gene_id "ENSG00000117411"; transcript_id "G291.1";
chr1	PacBio	exon	43984865	43985055	.	+	.	gene_id "ENSG00000117411"; transcript_id "G291.1";
chr1	PacBio	exon	43985278	43985400	.	+	.	gene_id "ENSG00000117411"; transcript_id "G291.1";
chr1	PacBio	exon	43985517	43985621	.	+	.	gene_id "ENSG00000117411"; transcript_id "G291.1";
chr1	PacBio	exon	43990298	43991170	.	+	.	gene_id "ENSG00000117411"; transcript_id "G291.1";
chr1	PacBio	CDS	43981161	43981473	.	+	.	gene_id "ENSG00000117411"; transcript_id "G291.1";
chr1	PacBio	CDS	43981689	43981924	.	+	.	gene_id "ENSG00000117411"; transcript_id "G291.1";
chr1	PacBio	CDS	43984865	43985055	.	+	.	gene_id "ENSG00000117411"; transcript_id "G291.1";
chr1	PacBio	CDS	43985278	43985400	.	+	.	gene_id "ENSG00000117411"; transcript_id "G291.1";
chr1	PacBio	CDS	43985517	43985621	.	+	.	gene_id "ENSG00000117411"; transcript_id "G291.1";
chr1	PacBio	CDS	43990298	43990448	.	+	.	gene_id "ENSG00000117411"; transcript_id "G291.1";
chr1	PacBio	transcript	43979941	43991164	.	+	.	gene_id "ENSG00000117411"; transcript_id "G291.2";
chr1	PacBio	exon	43979941	43980046	.	+	.	gene_id "ENSG00000117411"; transcript_id "G291.2";
chr1	PacBio	exon	43981109	43981473	.	+	.	gene_id "ENSG00000117411"; transcript_id "G291.2";
chr1	PacBio	exon	43981689	43981924	.	+	.	gene_id "ENSG00000117411"; transcript_id "G291.2";
chr1	PacBio	exon	43984865	43985055	.	+	.	gene_id "ENSG00000117411"; transcript_id "G291.2";
chr1	PacBio	exon	43985278	43985400	.	+	.	gene_id "ENSG00000117411"; transcript_id "G291.2";
chr1	PacBio	exon	43985517	43985621	.	+	.	gene_id "ENSG00000117411"; transcript_id "G291.2";
chr1	PacBio	exon	43990298	43991164	.	+	.	gene_id "ENSG00000117411"; transcript_id "G291.2";
chr1	PacBio	CDS	43980012	43980046	.	+	.	gene_id "ENSG00000117411"; transcript_id "G291.2";
chr1	PacBio	CDS	43981109	43981473	.	+	.	gene_id "ENSG00000117411"; transcript_id "G291.2";
chr1	PacBio	CDS	43981689	43981924	.	+	.	gene_id "ENSG00000117411"; transcript_id "G291.2";
chr1	PacBio	CDS	43984865	43985055	.	+	.	gene_id "ENSG00000117411"; transcript_id "G291.2";
chr1	PacBio	CDS	43985278	43985400	.	+	.	gene_id "ENSG00000117411"; transcript_id "G291.2";
chr1	PacBio	CDS	43985517	43985621	.	+	.	gene_id "ENSG00000117411"; transcript_id "G291.2";
chr1	PacBio	CDS	43990298	43990448	.	+	.	gene_id "ENSG00000117411"; transcript_id "G291.2";
chr1	PacBio	transcript	43996485	44031603	.	-	.	gene_id "ENSG00000196517"; transcript_id "G292.1";
chr1	PacBio	exon	43996485	43997739	.	-	.	gene_id "ENSG00000196517"; transcript_id "G292.1";
chr1	PacBio	exon	43997855	43998025	.	-	.	gene_id "ENSG00000196517"; transcript_id "G292.1";
chr1	PacBio	exon	44000767	44000867	.	-	.	gene_id "ENSG00000196517"; transcript_id "G292.1";
chr1	PacBio	exon	44000956	44001055	.	-	.	gene_id "ENSG00000196517"; transcript_id "G292.1";
chr1	PacBio	exon	44001164	44001298	.	-	.	gene_id "ENSG00000196517"; transcript_id "G292.1";
chr1	PacBio	exon	44001390	44001627	.	-	.	gene_id "ENSG00000196517"; transcript_id "G292.1";
chr1	PacBio	exon	44002313	44002416	.	-	.	gene_id "ENSG00000196517"; transcript_id "G292.1";
chr1	PacBio	exon	44002512	44002646	.	-	.	gene_id "ENSG00000196517"; transcript_id "G292.1";
chr1	PacBio	exon	44002853	44002985	.	-	.	gene_id "ENSG00000196517"; transcript_id "G292.1";
chr1	PacBio	exon	44008353	44008623	.	-	.	gene_id "ENSG00000196517"; transcript_id "G292.1";
chr1	PacBio	exon	44009965	44010096	.	-	.	gene_id "ENSG00000196517"; transcript_id "G292.1";
chr1	PacBio	exon	44010726	44010882	.	-	.	gene_id "ENSG00000196517"; transcript_id "G292.1";
chr1	PacBio	exon	44024248	44024362	.	-	.	gene_id "ENSG00000196517"; transcript_id "G292.1";
chr1	PacBio	exon	44031306	44031603	.	-	.	gene_id "ENSG00000196517"; transcript_id "G292.1";
chr1	PacBio	CDS	43997545	43997739	.	-	.	gene_id "ENSG00000196517"; transcript_id "G292.1";
chr1	PacBio	CDS	43997855	43998025	.	-	.	gene_id "ENSG00000196517"; transcript_id "G292.1";
chr1	PacBio	CDS	44000767	44000867	.	-	.	gene_id "ENSG00000196517"; transcript_id "G292.1";
chr1	PacBio	CDS	44000956	44001055	.	-	.	gene_id "ENSG00000196517"; transcript_id "G292.1";
chr1	PacBio	CDS	44001164	44001298	.	-	.	gene_id "ENSG00000196517"; transcript_id "G292.1";
chr1	PacBio	CDS	44001390	44001627	.	-	.	gene_id "ENSG00000196517"; transcript_id "G292.1";
chr1	PacBio	CDS	44002313	44002416	.	-	.	gene_id "ENSG00000196517"; transcript_id "G292.1";
chr1	PacBio	CDS	44002512	44002646	.	-	.	gene_id "ENSG00000196517"; transcript_id "G292.1";
chr1	PacBio	CDS	44002853	44002985	.	-	.	gene_id "ENSG00000196517"; transcript_id "G292.1";
chr1	PacBio	CDS	44008353	44008623	.	-	.	gene_id "ENSG00000196517"; transcript_id "G292.1";
chr1	PacBio	CDS	44009965	44010096	.	-	.	gene_id "ENSG00000196517"; transcript_id "G292.1";
chr1	PacBio	CDS	44010726	44010882	.	-	.	gene_id "ENSG00000196517"; transcript_id "G292.1";
chr1	PacBio	CDS	44024248	44024277	.	-	.	gene_id "ENSG00000196517"; transcript_id "G292.1";
chr1	PacBio	transcript	43996487	44031534	.	-	.	gene_id "ENSG00000196517"; transcript_id "G292.2";
chr1	PacBio	exon	43996487	43997739	.	-	.	gene_id "ENSG00000196517"; transcript_id "G292.2";
chr1	PacBio	exon	43997855	43998025	.	-	.	gene_id "ENSG00000196517"; transcript_id "G292.2";
chr1	PacBio	exon	44000767	44000867	.	-	.	gene_id "ENSG00000196517"; transcript_id "G292.2";
chr1	PacBio	exon	44000956	44001055	.	-	.	gene_id "ENSG00000196517"; transcript_id "G292.2";
chr1	PacBio	exon	44001164	44001298	.	-	.	gene_id "ENSG00000196517"; transcript_id "G292.2";
chr1	PacBio	exon	44001390	44001627	.	-	.	gene_id "ENSG00000196517"; transcript_id "G292.2";
chr1	PacBio	exon	44002313	44002416	.	-	.	gene_id "ENSG00000196517"; transcript_id "G292.2";
chr1	PacBio	exon	44002512	44002646	.	-	.	gene_id "ENSG00000196517"; transcript_id "G292.2";
chr1	PacBio	exon	44002853	44002985	.	-	.	gene_id "ENSG00000196517"; transcript_id "G292.2";
chr1	PacBio	exon	44008353	44008623	.	-	.	gene_id "ENSG00000196517"; transcript_id "G292.2";
chr1	PacBio	exon	44009965	44010096	.	-	.	gene_id "ENSG00000196517"; transcript_id "G292.2";
chr1	PacBio	exon	44024248	44024362	.	-	.	gene_id "ENSG00000196517"; transcript_id "G292.2";
chr1	PacBio	exon	44031306	44031534	.	-	.	gene_id "ENSG00000196517"; transcript_id "G292.2";
chr1	PacBio	CDS	43997545	43997739	.	-	.	gene_id "ENSG00000196517"; transcript_id "G292.2";
chr1	PacBio	CDS	43997855	43998025	.	-	.	gene_id "ENSG00000196517"; transcript_id "G292.2";
chr1	PacBio	CDS	44000767	44000867	.	-	.	gene_id "ENSG00000196517"; transcript_id "G292.2";
chr1	PacBio	CDS	44000956	44001055	.	-	.	gene_id "ENSG00000196517"; transcript_id "G292.2";
chr1	PacBio	CDS	44001164	44001298	.	-	.	gene_id "ENSG00000196517"; transcript_id "G292.2";
chr1	PacBio	CDS	44001390	44001627	.	-	.	gene_id "ENSG00000196517"; transcript_id "G292.2";
chr1	PacBio	CDS	44002313	44002416	.	-	.	gene_id "ENSG00000196517"; transcript_id "G292.2";
chr1	PacBio	CDS	44002512	44002646	.	-	.	gene_id "ENSG00000196517"; transcript_id "G292.2";
chr1	PacBio	CDS	44002853	44002985	.	-	.	gene_id "ENSG00000196517"; transcript_id "G292.2";
chr1	PacBio	CDS	44008353	44008623	.	-	.	gene_id "ENSG00000196517"; transcript_id "G292.2";
chr1	PacBio	CDS	44009965	44010088	.	-	.	gene_id "ENSG00000196517"; transcript_id "G292.2";
chr1	PacBio	transcript	43996490	44031392	.	-	.	gene_id "ENSG00000196517"; transcript_id "G292.3";
chr1	PacBio	exon	43996490	43997739	.	-	.	gene_id "ENSG00000196517"; transcript_id "G292.3";
chr1	PacBio	exon	44000767	44000867	.	-	.	gene_id "ENSG00000196517"; transcript_id "G292.3";
chr1	PacBio	exon	44000956	44001055	.	-	.	gene_id "ENSG00000196517"; transcript_id "G292.3";
chr1	PacBio	exon	44001164	44001298	.	-	.	gene_id "ENSG00000196517"; transcript_id "G292.3";
chr1	PacBio	exon	44001390	44001627	.	-	.	gene_id "ENSG00000196517"; transcript_id "G292.3";
chr1	PacBio	exon	44002313	44002416	.	-	.	gene_id "ENSG00000196517"; transcript_id "G292.3";
chr1	PacBio	exon	44002512	44002646	.	-	.	gene_id "ENSG00000196517"; transcript_id "G292.3";
chr1	PacBio	exon	44002853	44002985	.	-	.	gene_id "ENSG00000196517"; transcript_id "G292.3";
chr1	PacBio	exon	44008353	44008623	.	-	.	gene_id "ENSG00000196517"; transcript_id "G292.3";
chr1	PacBio	exon	44009965	44010096	.	-	.	gene_id "ENSG00000196517"; transcript_id "G292.3";
chr1	PacBio	exon	44010726	44010882	.	-	.	gene_id "ENSG00000196517"; transcript_id "G292.3";
chr1	PacBio	exon	44024248	44024362	.	-	.	gene_id "ENSG00000196517"; transcript_id "G292.3";
chr1	PacBio	exon	44031306	44031392	.	-	.	gene_id "ENSG00000196517"; transcript_id "G292.3";
chr1	PacBio	CDS	43997545	43997739	.	-	.	gene_id "ENSG00000196517"; transcript_id "G292.3";
chr1	PacBio	CDS	44000767	44000867	.	-	.	gene_id "ENSG00000196517"; transcript_id "G292.3";
chr1	PacBio	CDS	44000956	44001055	.	-	.	gene_id "ENSG00000196517"; transcript_id "G292.3";
chr1	PacBio	CDS	44001164	44001298	.	-	.	gene_id "ENSG00000196517"; transcript_id "G292.3";
chr1	PacBio	CDS	44001390	44001627	.	-	.	gene_id "ENSG00000196517"; transcript_id "G292.3";
chr1	PacBio	CDS	44002313	44002416	.	-	.	gene_id "ENSG00000196517"; transcript_id "G292.3";
chr1	PacBio	CDS	44002512	44002646	.	-	.	gene_id "ENSG00000196517"; transcript_id "G292.3";
chr1	PacBio	CDS	44002853	44002985	.	-	.	gene_id "ENSG00000196517"; transcript_id "G292.3";
chr1	PacBio	CDS	44008353	44008623	.	-	.	gene_id "ENSG00000196517"; transcript_id "G292.3";
chr1	PacBio	CDS	44009965	44010096	.	-	.	gene_id "ENSG00000196517"; transcript_id "G292.3";
chr1	PacBio	CDS	44010726	44010882	.	-	.	gene_id "ENSG00000196517"; transcript_id "G292.3";
chr1	PacBio	CDS	44024248	44024277	.	-	.	gene_id "ENSG00000196517"; transcript_id "G292.3";
chr1	PacBio	transcript	44213440	44217089	.	+	.	gene_id "ENSG00000178028"; transcript_id "G293.1";
chr1	PacBio	exon	44213440	44213527	.	+	.	gene_id "ENSG00000178028"; transcript_id "G293.1";
chr1	PacBio	exon	44213709	44213858	.	+	.	gene_id "ENSG00000178028"; transcript_id "G293.1";
chr1	PacBio	exon	44214350	44214441	.	+	.	gene_id "ENSG00000178028"; transcript_id "G293.1";
chr1	PacBio	exon	44214703	44217089	.	+	.	gene_id "ENSG00000178028"; transcript_id "G293.1";
chr1	PacBio	CDS	44213754	44213858	.	+	.	gene_id "ENSG00000178028"; transcript_id "G293.1";
chr1	PacBio	CDS	44214350	44214441	.	+	.	gene_id "ENSG00000178028"; transcript_id "G293.1";
chr1	PacBio	CDS	44214703	44215204	.	+	.	gene_id "ENSG00000178028"; transcript_id "G293.1";
chr1	PacBio	transcript	44213455	44220678	.	+	.	gene_id "ENSG00000178028"; transcript_id "G293.2";
chr1	PacBio	exon	44213455	44213858	.	+	.	gene_id "ENSG00000178028"; transcript_id "G293.2";
chr1	PacBio	exon	44214350	44214441	.	+	.	gene_id "ENSG00000178028"; transcript_id "G293.2";
chr1	PacBio	exon	44214703	44214898	.	+	.	gene_id "ENSG00000178028"; transcript_id "G293.2";
chr1	PacBio	exon	44218311	44218469	.	+	.	gene_id "ENSG00000178028"; transcript_id "G293.2";
chr1	PacBio	exon	44218588	44218755	.	+	.	gene_id "ENSG00000178028"; transcript_id "G293.2";
chr1	PacBio	exon	44219056	44219241	.	+	.	gene_id "ENSG00000178028"; transcript_id "G293.2";
chr1	PacBio	exon	44219406	44219477	.	+	.	gene_id "ENSG00000178028"; transcript_id "G293.2";
chr1	PacBio	exon	44219806	44219878	.	+	.	gene_id "ENSG00000178028"; transcript_id "G293.2";
chr1	PacBio	exon	44220017	44220309	.	+	.	gene_id "ENSG00000178028"; transcript_id "G293.2";
chr1	PacBio	exon	44220559	44220678	.	+	.	gene_id "ENSG00000178028"; transcript_id "G293.2";
chr1	PacBio	CDS	44213754	44213858	.	+	.	gene_id "ENSG00000178028"; transcript_id "G293.2";
chr1	PacBio	CDS	44214350	44214441	.	+	.	gene_id "ENSG00000178028"; transcript_id "G293.2";
chr1	PacBio	CDS	44214703	44214898	.	+	.	gene_id "ENSG00000178028"; transcript_id "G293.2";
chr1	PacBio	CDS	44218311	44218469	.	+	.	gene_id "ENSG00000178028"; transcript_id "G293.2";
chr1	PacBio	CDS	44218588	44218755	.	+	.	gene_id "ENSG00000178028"; transcript_id "G293.2";
chr1	PacBio	CDS	44219056	44219241	.	+	.	gene_id "ENSG00000178028"; transcript_id "G293.2";
chr1	PacBio	CDS	44219406	44219477	.	+	.	gene_id "ENSG00000178028"; transcript_id "G293.2";
chr1	PacBio	CDS	44219806	44219878	.	+	.	gene_id "ENSG00000178028"; transcript_id "G293.2";
chr1	PacBio	CDS	44220017	44220309	.	+	.	gene_id "ENSG00000178028"; transcript_id "G293.2";
chr1	PacBio	CDS	44220559	44220618	.	+	.	gene_id "ENSG00000178028"; transcript_id "G293.2";
chr1	PacBio	transcript	44213464	44220678	.	+	.	gene_id "ENSG00000178028"; transcript_id "G293.3";
chr1	PacBio	exon	44213464	44213527	.	+	.	gene_id "ENSG00000178028"; transcript_id "G293.3";
chr1	PacBio	exon	44213709	44213858	.	+	.	gene_id "ENSG00000178028"; transcript_id "G293.3";
chr1	PacBio	exon	44214350	44214441	.	+	.	gene_id "ENSG00000178028"; transcript_id "G293.3";
chr1	PacBio	exon	44214703	44218469	.	+	.	gene_id "ENSG00000178028"; transcript_id "G293.3";
chr1	PacBio	exon	44218588	44218755	.	+	.	gene_id "ENSG00000178028"; transcript_id "G293.3";
chr1	PacBio	exon	44219056	44219241	.	+	.	gene_id "ENSG00000178028"; transcript_id "G293.3";
chr1	PacBio	exon	44219406	44219477	.	+	.	gene_id "ENSG00000178028"; transcript_id "G293.3";
chr1	PacBio	exon	44219806	44219878	.	+	.	gene_id "ENSG00000178028"; transcript_id "G293.3";
chr1	PacBio	exon	44220017	44220309	.	+	.	gene_id "ENSG00000178028"; transcript_id "G293.3";
chr1	PacBio	exon	44220559	44220678	.	+	.	gene_id "ENSG00000178028"; transcript_id "G293.3";
chr1	PacBio	CDS	44219806	44219878	.	+	.	gene_id "ENSG00000178028"; transcript_id "G293.3";
chr1	PacBio	CDS	44220017	44220309	.	+	.	gene_id "ENSG00000178028"; transcript_id "G293.3";
chr1	PacBio	CDS	44220559	44220618	.	+	.	gene_id "ENSG00000178028"; transcript_id "G293.3";
chr1	PacBio	transcript	44213471	44220672	.	+	.	gene_id "ENSG00000178028"; transcript_id "G293.4";
chr1	PacBio	exon	44213471	44213527	.	+	.	gene_id "ENSG00000178028"; transcript_id "G293.4";
chr1	PacBio	exon	44213709	44213858	.	+	.	gene_id "ENSG00000178028"; transcript_id "G293.4";
chr1	PacBio	exon	44214350	44214441	.	+	.	gene_id "ENSG00000178028"; transcript_id "G293.4";
chr1	PacBio	exon	44214539	44214616	.	+	.	gene_id "ENSG00000178028"; transcript_id "G293.4";
chr1	PacBio	exon	44214703	44214898	.	+	.	gene_id "ENSG00000178028"; transcript_id "G293.4";
chr1	PacBio	exon	44218311	44218469	.	+	.	gene_id "ENSG00000178028"; transcript_id "G293.4";
chr1	PacBio	exon	44218588	44218755	.	+	.	gene_id "ENSG00000178028"; transcript_id "G293.4";
chr1	PacBio	exon	44219056	44219241	.	+	.	gene_id "ENSG00000178028"; transcript_id "G293.4";
chr1	PacBio	exon	44219406	44219477	.	+	.	gene_id "ENSG00000178028"; transcript_id "G293.4";
chr1	PacBio	exon	44219806	44219878	.	+	.	gene_id "ENSG00000178028"; transcript_id "G293.4";
chr1	PacBio	exon	44220017	44220309	.	+	.	gene_id "ENSG00000178028"; transcript_id "G293.4";
chr1	PacBio	exon	44220559	44220672	.	+	.	gene_id "ENSG00000178028"; transcript_id "G293.4";
chr1	PacBio	CDS	44213754	44213858	.	+	.	gene_id "ENSG00000178028"; transcript_id "G293.4";
chr1	PacBio	CDS	44214350	44214441	.	+	.	gene_id "ENSG00000178028"; transcript_id "G293.4";
chr1	PacBio	CDS	44214539	44214616	.	+	.	gene_id "ENSG00000178028"; transcript_id "G293.4";
chr1	PacBio	CDS	44214703	44214898	.	+	.	gene_id "ENSG00000178028"; transcript_id "G293.4";
chr1	PacBio	CDS	44218311	44218469	.	+	.	gene_id "ENSG00000178028"; transcript_id "G293.4";
chr1	PacBio	CDS	44218588	44218755	.	+	.	gene_id "ENSG00000178028"; transcript_id "G293.4";
chr1	PacBio	CDS	44219056	44219241	.	+	.	gene_id "ENSG00000178028"; transcript_id "G293.4";
chr1	PacBio	CDS	44219406	44219477	.	+	.	gene_id "ENSG00000178028"; transcript_id "G293.4";
chr1	PacBio	CDS	44219806	44219878	.	+	.	gene_id "ENSG00000178028"; transcript_id "G293.4";
chr1	PacBio	CDS	44220017	44220309	.	+	.	gene_id "ENSG00000178028"; transcript_id "G293.4";
chr1	PacBio	CDS	44220559	44220618	.	+	.	gene_id "ENSG00000178028"; transcript_id "G293.4";
chr1	PacBio	transcript	44213471	44220678	.	+	.	gene_id "ENSG00000178028"; transcript_id "G293.5";
chr1	PacBio	exon	44213471	44213527	.	+	.	gene_id "ENSG00000178028"; transcript_id "G293.5";
chr1	PacBio	exon	44213709	44213858	.	+	.	gene_id "ENSG00000178028"; transcript_id "G293.5";
chr1	PacBio	exon	44214350	44214441	.	+	.	gene_id "ENSG00000178028"; transcript_id "G293.5";
chr1	PacBio	exon	44214703	44214898	.	+	.	gene_id "ENSG00000178028"; transcript_id "G293.5";
chr1	PacBio	exon	44218311	44218469	.	+	.	gene_id "ENSG00000178028"; transcript_id "G293.5";
chr1	PacBio	exon	44218588	44218755	.	+	.	gene_id "ENSG00000178028"; transcript_id "G293.5";
chr1	PacBio	exon	44219056	44219241	.	+	.	gene_id "ENSG00000178028"; transcript_id "G293.5";
chr1	PacBio	exon	44219406	44219477	.	+	.	gene_id "ENSG00000178028"; transcript_id "G293.5";
chr1	PacBio	exon	44219806	44219878	.	+	.	gene_id "ENSG00000178028"; transcript_id "G293.5";
chr1	PacBio	exon	44220017	44220309	.	+	.	gene_id "ENSG00000178028"; transcript_id "G293.5";
chr1	PacBio	exon	44220559	44220678	.	+	.	gene_id "ENSG00000178028"; transcript_id "G293.5";
chr1	PacBio	CDS	44213754	44213858	.	+	.	gene_id "ENSG00000178028"; transcript_id "G293.5";
chr1	PacBio	CDS	44214350	44214441	.	+	.	gene_id "ENSG00000178028"; transcript_id "G293.5";
chr1	PacBio	CDS	44214703	44214898	.	+	.	gene_id "ENSG00000178028"; transcript_id "G293.5";
chr1	PacBio	CDS	44218311	44218469	.	+	.	gene_id "ENSG00000178028"; transcript_id "G293.5";
chr1	PacBio	CDS	44218588	44218755	.	+	.	gene_id "ENSG00000178028"; transcript_id "G293.5";
chr1	PacBio	CDS	44219056	44219241	.	+	.	gene_id "ENSG00000178028"; transcript_id "G293.5";
chr1	PacBio	CDS	44219406	44219477	.	+	.	gene_id "ENSG00000178028"; transcript_id "G293.5";
chr1	PacBio	CDS	44219806	44219878	.	+	.	gene_id "ENSG00000178028"; transcript_id "G293.5";
chr1	PacBio	CDS	44220017	44220309	.	+	.	gene_id "ENSG00000178028"; transcript_id "G293.5";
chr1	PacBio	CDS	44220559	44220618	.	+	.	gene_id "ENSG00000178028"; transcript_id "G293.5";
chr1	PacBio	transcript	44213498	44220671	.	+	.	gene_id "ENSG00000178028"; transcript_id "G293.6";
chr1	PacBio	exon	44213498	44213858	.	+	.	gene_id "ENSG00000178028"; transcript_id "G293.6";
chr1	PacBio	exon	44214350	44214441	.	+	.	gene_id "ENSG00000178028"; transcript_id "G293.6";
chr1	PacBio	exon	44214703	44218469	.	+	.	gene_id "ENSG00000178028"; transcript_id "G293.6";
chr1	PacBio	exon	44218588	44218755	.	+	.	gene_id "ENSG00000178028"; transcript_id "G293.6";
chr1	PacBio	exon	44219056	44219241	.	+	.	gene_id "ENSG00000178028"; transcript_id "G293.6";
chr1	PacBio	exon	44219406	44219477	.	+	.	gene_id "ENSG00000178028"; transcript_id "G293.6";
chr1	PacBio	exon	44219806	44219878	.	+	.	gene_id "ENSG00000178028"; transcript_id "G293.6";
chr1	PacBio	exon	44220017	44220309	.	+	.	gene_id "ENSG00000178028"; transcript_id "G293.6";
chr1	PacBio	exon	44220559	44220671	.	+	.	gene_id "ENSG00000178028"; transcript_id "G293.6";
chr1	PacBio	CDS	44219806	44219878	.	+	.	gene_id "ENSG00000178028"; transcript_id "G293.6";
chr1	PacBio	CDS	44220017	44220309	.	+	.	gene_id "ENSG00000178028"; transcript_id "G293.6";
chr1	PacBio	CDS	44220559	44220618	.	+	.	gene_id "ENSG00000178028"; transcript_id "G293.6";
chr1	PacBio	transcript	44351653	44355269	.	-	.	gene_id "ENSG00000117419"; transcript_id "G294.1";
chr1	PacBio	exon	44351653	44355269	.	-	.	gene_id "ENSG00000117419"; transcript_id "G294.1";
chr1	PacBio	transcript	44351843	44355272	.	-	.	gene_id "ENSG00000117419"; transcript_id "G294.2";
chr1	PacBio	exon	44351843	44355272	.	-	.	gene_id "ENSG00000117419"; transcript_id "G294.2";
chr1	PacBio	transcript	44631955	44651721	.	+	.	gene_id "ENSG00000187147"; transcript_id "G295.1";
chr1	PacBio	exon	44631955	44632212	.	+	.	gene_id "ENSG00000187147"; transcript_id "G295.1";
chr1	PacBio	exon	44632343	44632385	.	+	.	gene_id "ENSG00000187147"; transcript_id "G295.1";
chr1	PacBio	exon	44635545	44635666	.	+	.	gene_id "ENSG00000187147"; transcript_id "G295.1";
chr1	PacBio	exon	44636030	44636162	.	+	.	gene_id "ENSG00000187147"; transcript_id "G295.1";
chr1	PacBio	exon	44644698	44645081	.	+	.	gene_id "ENSG00000187147"; transcript_id "G295.1";
chr1	PacBio	exon	44645221	44645276	.	+	.	gene_id "ENSG00000187147"; transcript_id "G295.1";
chr1	PacBio	exon	44645410	44645488	.	+	.	gene_id "ENSG00000187147"; transcript_id "G295.1";
chr1	PacBio	exon	44649661	44649769	.	+	.	gene_id "ENSG00000187147"; transcript_id "G295.1";
chr1	PacBio	exon	44649883	44649957	.	+	.	gene_id "ENSG00000187147"; transcript_id "G295.1";
chr1	PacBio	exon	44650704	44651721	.	+	.	gene_id "ENSG00000187147"; transcript_id "G295.1";
chr1	PacBio	CDS	44635559	44635666	.	+	.	gene_id "ENSG00000187147"; transcript_id "G295.1";
chr1	PacBio	CDS	44636030	44636162	.	+	.	gene_id "ENSG00000187147"; transcript_id "G295.1";
chr1	PacBio	CDS	44644698	44644951	.	+	.	gene_id "ENSG00000187147"; transcript_id "G295.1";
chr1	PacBio	transcript	44631968	44651722	.	+	.	gene_id "ENSG00000187147"; transcript_id "G295.3";
chr1	PacBio	exon	44631968	44632208	.	+	.	gene_id "ENSG00000187147"; transcript_id "G295.3";
chr1	PacBio	exon	44632343	44632385	.	+	.	gene_id "ENSG00000187147"; transcript_id "G295.3";
chr1	PacBio	exon	44635545	44636162	.	+	.	gene_id "ENSG00000187147"; transcript_id "G295.3";
chr1	PacBio	exon	44644698	44644794	.	+	.	gene_id "ENSG00000187147"; transcript_id "G295.3";
chr1	PacBio	exon	44644995	44645081	.	+	.	gene_id "ENSG00000187147"; transcript_id "G295.3";
chr1	PacBio	exon	44645221	44645276	.	+	.	gene_id "ENSG00000187147"; transcript_id "G295.3";
chr1	PacBio	exon	44645410	44645488	.	+	.	gene_id "ENSG00000187147"; transcript_id "G295.3";
chr1	PacBio	exon	44649661	44649769	.	+	.	gene_id "ENSG00000187147"; transcript_id "G295.3";
chr1	PacBio	exon	44649883	44649957	.	+	.	gene_id "ENSG00000187147"; transcript_id "G295.3";
chr1	PacBio	exon	44650704	44651722	.	+	.	gene_id "ENSG00000187147"; transcript_id "G295.3";
chr1	PacBio	CDS	44636006	44636162	.	+	.	gene_id "ENSG00000187147"; transcript_id "G295.3";
chr1	PacBio	CDS	44644698	44644794	.	+	.	gene_id "ENSG00000187147"; transcript_id "G295.3";
chr1	PacBio	CDS	44644995	44645081	.	+	.	gene_id "ENSG00000187147"; transcript_id "G295.3";
chr1	PacBio	CDS	44645221	44645276	.	+	.	gene_id "ENSG00000187147"; transcript_id "G295.3";
chr1	PacBio	CDS	44645410	44645488	.	+	.	gene_id "ENSG00000187147"; transcript_id "G295.3";
chr1	PacBio	CDS	44649661	44649769	.	+	.	gene_id "ENSG00000187147"; transcript_id "G295.3";
chr1	PacBio	CDS	44649883	44649957	.	+	.	gene_id "ENSG00000187147"; transcript_id "G295.3";
chr1	PacBio	CDS	44650704	44650775	.	+	.	gene_id "ENSG00000187147"; transcript_id "G295.3";
chr1	PacBio	transcript	44631968	44651723	.	+	.	gene_id "ENSG00000187147"; transcript_id "G295.2";
chr1	PacBio	exon	44631968	44632208	.	+	.	gene_id "ENSG00000187147"; transcript_id "G295.2";
chr1	PacBio	exon	44632343	44632385	.	+	.	gene_id "ENSG00000187147"; transcript_id "G295.2";
chr1	PacBio	exon	44635545	44635666	.	+	.	gene_id "ENSG00000187147"; transcript_id "G295.2";
chr1	PacBio	exon	44636030	44636162	.	+	.	gene_id "ENSG00000187147"; transcript_id "G295.2";
chr1	PacBio	exon	44644698	44644794	.	+	.	gene_id "ENSG00000187147"; transcript_id "G295.2";
chr1	PacBio	exon	44644995	44645081	.	+	.	gene_id "ENSG00000187147"; transcript_id "G295.2";
chr1	PacBio	exon	44645221	44645276	.	+	.	gene_id "ENSG00000187147"; transcript_id "G295.2";
chr1	PacBio	exon	44645410	44645488	.	+	.	gene_id "ENSG00000187147"; transcript_id "G295.2";
chr1	PacBio	exon	44649661	44649769	.	+	.	gene_id "ENSG00000187147"; transcript_id "G295.2";
chr1	PacBio	exon	44649883	44649957	.	+	.	gene_id "ENSG00000187147"; transcript_id "G295.2";
chr1	PacBio	exon	44650704	44651723	.	+	.	gene_id "ENSG00000187147"; transcript_id "G295.2";
chr1	PacBio	CDS	44632155	44632208	.	+	.	gene_id "ENSG00000187147"; transcript_id "G295.2";
chr1	PacBio	CDS	44632343	44632385	.	+	.	gene_id "ENSG00000187147"; transcript_id "G295.2";
chr1	PacBio	CDS	44635545	44635666	.	+	.	gene_id "ENSG00000187147"; transcript_id "G295.2";
chr1	PacBio	CDS	44636030	44636162	.	+	.	gene_id "ENSG00000187147"; transcript_id "G295.2";
chr1	PacBio	CDS	44644698	44644794	.	+	.	gene_id "ENSG00000187147"; transcript_id "G295.2";
chr1	PacBio	CDS	44644995	44645081	.	+	.	gene_id "ENSG00000187147"; transcript_id "G295.2";
chr1	PacBio	CDS	44645221	44645276	.	+	.	gene_id "ENSG00000187147"; transcript_id "G295.2";
chr1	PacBio	CDS	44645410	44645488	.	+	.	gene_id "ENSG00000187147"; transcript_id "G295.2";
chr1	PacBio	CDS	44649661	44649769	.	+	.	gene_id "ENSG00000187147"; transcript_id "G295.2";
chr1	PacBio	CDS	44649883	44649957	.	+	.	gene_id "ENSG00000187147"; transcript_id "G295.2";
chr1	PacBio	CDS	44650704	44650775	.	+	.	gene_id "ENSG00000187147"; transcript_id "G295.2";
chr1	PacBio	transcript	44635243	44674501	.	-	.	gene_id "ENSG00000126106"; transcript_id "G296.1";
chr1	PacBio	exon	44635243	44636457	.	-	.	gene_id "ENSG00000126106"; transcript_id "G296.1";
chr1	PacBio	exon	44645360	44645464	.	-	.	gene_id "ENSG00000126106"; transcript_id "G296.1";
chr1	PacBio	exon	44674331	44674501	.	-	.	gene_id "ENSG00000126106"; transcript_id "G296.1";
chr1	PacBio	CDS	44635909	44636262	.	-	.	gene_id "ENSG00000126106"; transcript_id "G296.1";
chr1	PacBio	transcript	44635245	44674468	.	-	.	gene_id "ENSG00000126106"; transcript_id "G296.2";
chr1	PacBio	exon	44635245	44636457	.	-	.	gene_id "ENSG00000126106"; transcript_id "G296.2";
chr1	PacBio	exon	44645360	44645464	.	-	.	gene_id "ENSG00000126106"; transcript_id "G296.2";
chr1	PacBio	exon	44660174	44660295	.	-	.	gene_id "ENSG00000126106"; transcript_id "G296.2";
chr1	PacBio	exon	44674331	44674468	.	-	.	gene_id "ENSG00000126106"; transcript_id "G296.2";
chr1	PacBio	CDS	44636410	44636457	.	-	.	gene_id "ENSG00000126106"; transcript_id "G296.2";
chr1	PacBio	CDS	44645360	44645464	.	-	.	gene_id "ENSG00000126106"; transcript_id "G296.2";
chr1	PacBio	CDS	44660174	44660295	.	-	.	gene_id "ENSG00000126106"; transcript_id "G296.2";
chr1	PacBio	CDS	44674331	44674391	.	-	.	gene_id "ENSG00000126106"; transcript_id "G296.2";
chr1	PacBio	transcript	44654152	44674481	.	-	.	gene_id "ENSG00000126106"; transcript_id "G296.4";
chr1	PacBio	exon	44654152	44655209	.	-	.	gene_id "ENSG00000126106"; transcript_id "G296.4";
chr1	PacBio	exon	44660174	44660295	.	-	.	gene_id "ENSG00000126106"; transcript_id "G296.4";
chr1	PacBio	exon	44674331	44674481	.	-	.	gene_id "ENSG00000126106"; transcript_id "G296.4";
chr1	PacBio	CDS	44654559	44655209	.	-	.	gene_id "ENSG00000126106"; transcript_id "G296.4";
chr1	PacBio	CDS	44660174	44660295	.	-	.	gene_id "ENSG00000126106"; transcript_id "G296.4";
chr1	PacBio	CDS	44674331	44674391	.	-	.	gene_id "ENSG00000126106"; transcript_id "G296.4";
chr1	PacBio	transcript	44654168	44674129	.	-	.	gene_id "ENSG00000126106"; transcript_id "G296.5";
chr1	PacBio	exon	44654168	44655209	.	-	.	gene_id "ENSG00000126106"; transcript_id "G296.5";
chr1	PacBio	exon	44660174	44660295	.	-	.	gene_id "ENSG00000126106"; transcript_id "G296.5";
chr1	PacBio	exon	44673767	44674129	.	-	.	gene_id "ENSG00000126106"; transcript_id "G296.5";
chr1	PacBio	CDS	44654559	44655173	.	-	.	gene_id "ENSG00000126106"; transcript_id "G296.5";
chr1	PacBio	transcript	44654485	44674466	.	-	.	gene_id "ENSG00000126106"; transcript_id "G296.6";
chr1	PacBio	exon	44654485	44655209	.	-	.	gene_id "ENSG00000126106"; transcript_id "G296.6";
chr1	PacBio	exon	44660174	44660295	.	-	.	gene_id "ENSG00000126106"; transcript_id "G296.6";
chr1	PacBio	exon	44674331	44674466	.	-	.	gene_id "ENSG00000126106"; transcript_id "G296.6";
chr1	PacBio	CDS	44654559	44655209	.	-	.	gene_id "ENSG00000126106"; transcript_id "G296.6";
chr1	PacBio	CDS	44660174	44660295	.	-	.	gene_id "ENSG00000126106"; transcript_id "G296.6";
chr1	PacBio	CDS	44674331	44674391	.	-	.	gene_id "ENSG00000126106"; transcript_id "G296.6";
chr1	PacBio	transcript	44723774	44725591	.	+	.	gene_id "ENSG00000198520"; transcript_id "G297.1";
chr1	PacBio	exon	44723774	44723906	.	+	.	gene_id "ENSG00000198520"; transcript_id "G297.1";
chr1	PacBio	exon	44724122	44724244	.	+	.	gene_id "ENSG00000198520"; transcript_id "G297.1";
chr1	PacBio	exon	44724320	44725217	.	+	.	gene_id "ENSG00000198520"; transcript_id "G297.1";
chr1	PacBio	exon	44725291	44725591	.	+	.	gene_id "ENSG00000198520"; transcript_id "G297.1";
chr1	PacBio	CDS	44724896	44725217	.	+	.	gene_id "ENSG00000198520"; transcript_id "G297.1";
chr1	PacBio	CDS	44725291	44725403	.	+	.	gene_id "ENSG00000198520"; transcript_id "G297.1";
chr1	PacBio	transcript	44739773	44767764	.	+	.	gene_id "ENSG00000142945"; transcript_id "G298.1";
chr1	PacBio	exon	44739773	44740002	.	+	.	gene_id "ENSG00000142945"; transcript_id "G298.1";
chr1	PacBio	exon	44740913	44741007	.	+	.	gene_id "ENSG00000142945"; transcript_id "G298.1";
chr1	PacBio	exon	44747384	44747485	.	+	.	gene_id "ENSG00000142945"; transcript_id "G298.1";
chr1	PacBio	exon	44747652	44747700	.	+	.	gene_id "ENSG00000142945"; transcript_id "G298.1";
chr1	PacBio	exon	44750442	44750564	.	+	.	gene_id "ENSG00000142945"; transcript_id "G298.1";
chr1	PacBio	exon	44753132	44753254	.	+	.	gene_id "ENSG00000142945"; transcript_id "G298.1";
chr1	PacBio	exon	44753733	44753833	.	+	.	gene_id "ENSG00000142945"; transcript_id "G298.1";
chr1	PacBio	exon	44754750	44754845	.	+	.	gene_id "ENSG00000142945"; transcript_id "G298.1";
chr1	PacBio	exon	44755929	44755983	.	+	.	gene_id "ENSG00000142945"; transcript_id "G298.1";
chr1	PacBio	exon	44756075	44756237	.	+	.	gene_id "ENSG00000142945"; transcript_id "G298.1";
chr1	PacBio	exon	44757556	44757646	.	+	.	gene_id "ENSG00000142945"; transcript_id "G298.1";
chr1	PacBio	exon	44757908	44757971	.	+	.	gene_id "ENSG00000142945"; transcript_id "G298.1";
chr1	PacBio	exon	44758049	44758140	.	+	.	gene_id "ENSG00000142945"; transcript_id "G298.1";
chr1	PacBio	exon	44759206	44759348	.	+	.	gene_id "ENSG00000142945"; transcript_id "G298.1";
chr1	PacBio	exon	44760280	44760484	.	+	.	gene_id "ENSG00000142945"; transcript_id "G298.1";
chr1	PacBio	exon	44760592	44760702	.	+	.	gene_id "ENSG00000142945"; transcript_id "G298.1";
chr1	PacBio	exon	44761916	44761983	.	+	.	gene_id "ENSG00000142945"; transcript_id "G298.1";
chr1	PacBio	exon	44762346	44762451	.	+	.	gene_id "ENSG00000142945"; transcript_id "G298.1";
chr1	PacBio	exon	44762545	44762658	.	+	.	gene_id "ENSG00000142945"; transcript_id "G298.1";
chr1	PacBio	exon	44766826	44766949	.	+	.	gene_id "ENSG00000142945"; transcript_id "G298.1";
chr1	PacBio	exon	44767097	44767764	.	+	.	gene_id "ENSG00000142945"; transcript_id "G298.1";
chr1	PacBio	CDS	44739939	44740002	.	+	.	gene_id "ENSG00000142945"; transcript_id "G298.1";
chr1	PacBio	CDS	44740913	44741007	.	+	.	gene_id "ENSG00000142945"; transcript_id "G298.1";
chr1	PacBio	CDS	44747384	44747485	.	+	.	gene_id "ENSG00000142945"; transcript_id "G298.1";
chr1	PacBio	CDS	44747652	44747700	.	+	.	gene_id "ENSG00000142945"; transcript_id "G298.1";
chr1	PacBio	CDS	44750442	44750564	.	+	.	gene_id "ENSG00000142945"; transcript_id "G298.1";
chr1	PacBio	CDS	44753132	44753254	.	+	.	gene_id "ENSG00000142945"; transcript_id "G298.1";
chr1	PacBio	CDS	44753733	44753833	.	+	.	gene_id "ENSG00000142945"; transcript_id "G298.1";
chr1	PacBio	CDS	44754750	44754845	.	+	.	gene_id "ENSG00000142945"; transcript_id "G298.1";
chr1	PacBio	CDS	44755929	44755983	.	+	.	gene_id "ENSG00000142945"; transcript_id "G298.1";
chr1	PacBio	CDS	44756075	44756237	.	+	.	gene_id "ENSG00000142945"; transcript_id "G298.1";
chr1	PacBio	CDS	44757556	44757646	.	+	.	gene_id "ENSG00000142945"; transcript_id "G298.1";
chr1	PacBio	CDS	44757908	44757971	.	+	.	gene_id "ENSG00000142945"; transcript_id "G298.1";
chr1	PacBio	CDS	44758049	44758140	.	+	.	gene_id "ENSG00000142945"; transcript_id "G298.1";
chr1	PacBio	CDS	44759206	44759348	.	+	.	gene_id "ENSG00000142945"; transcript_id "G298.1";
chr1	PacBio	CDS	44760280	44760484	.	+	.	gene_id "ENSG00000142945"; transcript_id "G298.1";
chr1	PacBio	CDS	44760592	44760702	.	+	.	gene_id "ENSG00000142945"; transcript_id "G298.1";
chr1	PacBio	CDS	44761916	44761983	.	+	.	gene_id "ENSG00000142945"; transcript_id "G298.1";
chr1	PacBio	CDS	44762346	44762451	.	+	.	gene_id "ENSG00000142945"; transcript_id "G298.1";
chr1	PacBio	CDS	44762545	44762658	.	+	.	gene_id "ENSG00000142945"; transcript_id "G298.1";
chr1	PacBio	CDS	44766826	44766949	.	+	.	gene_id "ENSG00000142945"; transcript_id "G298.1";
chr1	PacBio	CDS	44767097	44767179	.	+	.	gene_id "ENSG00000142945"; transcript_id "G298.1";
chr1	PacBio	transcript	44739804	44767210	.	+	.	gene_id "ENSG00000142945"; transcript_id "G298.2";
chr1	PacBio	exon	44739804	44740002	.	+	.	gene_id "ENSG00000142945"; transcript_id "G298.2";
chr1	PacBio	exon	44740913	44741007	.	+	.	gene_id "ENSG00000142945"; transcript_id "G298.2";
chr1	PacBio	exon	44747384	44747485	.	+	.	gene_id "ENSG00000142945"; transcript_id "G298.2";
chr1	PacBio	exon	44747652	44747700	.	+	.	gene_id "ENSG00000142945"; transcript_id "G298.2";
chr1	PacBio	exon	44750442	44750564	.	+	.	gene_id "ENSG00000142945"; transcript_id "G298.2";
chr1	PacBio	exon	44753132	44753254	.	+	.	gene_id "ENSG00000142945"; transcript_id "G298.2";
chr1	PacBio	exon	44753733	44753833	.	+	.	gene_id "ENSG00000142945"; transcript_id "G298.2";
chr1	PacBio	exon	44754750	44754845	.	+	.	gene_id "ENSG00000142945"; transcript_id "G298.2";
chr1	PacBio	exon	44755929	44755983	.	+	.	gene_id "ENSG00000142945"; transcript_id "G298.2";
chr1	PacBio	exon	44756075	44756237	.	+	.	gene_id "ENSG00000142945"; transcript_id "G298.2";
chr1	PacBio	exon	44757556	44757646	.	+	.	gene_id "ENSG00000142945"; transcript_id "G298.2";
chr1	PacBio	exon	44757908	44757971	.	+	.	gene_id "ENSG00000142945"; transcript_id "G298.2";
chr1	PacBio	exon	44758049	44758140	.	+	.	gene_id "ENSG00000142945"; transcript_id "G298.2";
chr1	PacBio	exon	44759206	44759348	.	+	.	gene_id "ENSG00000142945"; transcript_id "G298.2";
chr1	PacBio	exon	44760280	44760484	.	+	.	gene_id "ENSG00000142945"; transcript_id "G298.2";
chr1	PacBio	exon	44760592	44760702	.	+	.	gene_id "ENSG00000142945"; transcript_id "G298.2";
chr1	PacBio	exon	44761916	44761983	.	+	.	gene_id "ENSG00000142945"; transcript_id "G298.2";
chr1	PacBio	exon	44762346	44762451	.	+	.	gene_id "ENSG00000142945"; transcript_id "G298.2";
chr1	PacBio	exon	44762545	44762658	.	+	.	gene_id "ENSG00000142945"; transcript_id "G298.2";
chr1	PacBio	exon	44766826	44766949	.	+	.	gene_id "ENSG00000142945"; transcript_id "G298.2";
chr1	PacBio	exon	44767097	44767210	.	+	.	gene_id "ENSG00000142945"; transcript_id "G298.2";
chr1	PacBio	CDS	44739939	44740002	.	+	.	gene_id "ENSG00000142945"; transcript_id "G298.2";
chr1	PacBio	CDS	44740913	44741007	.	+	.	gene_id "ENSG00000142945"; transcript_id "G298.2";
chr1	PacBio	CDS	44747384	44747485	.	+	.	gene_id "ENSG00000142945"; transcript_id "G298.2";
chr1	PacBio	CDS	44747652	44747700	.	+	.	gene_id "ENSG00000142945"; transcript_id "G298.2";
chr1	PacBio	CDS	44750442	44750564	.	+	.	gene_id "ENSG00000142945"; transcript_id "G298.2";
chr1	PacBio	CDS	44753132	44753254	.	+	.	gene_id "ENSG00000142945"; transcript_id "G298.2";
chr1	PacBio	CDS	44753733	44753833	.	+	.	gene_id "ENSG00000142945"; transcript_id "G298.2";
chr1	PacBio	CDS	44754750	44754845	.	+	.	gene_id "ENSG00000142945"; transcript_id "G298.2";
chr1	PacBio	CDS	44755929	44755983	.	+	.	gene_id "ENSG00000142945"; transcript_id "G298.2";
chr1	PacBio	CDS	44756075	44756237	.	+	.	gene_id "ENSG00000142945"; transcript_id "G298.2";
chr1	PacBio	CDS	44757556	44757646	.	+	.	gene_id "ENSG00000142945"; transcript_id "G298.2";
chr1	PacBio	CDS	44757908	44757971	.	+	.	gene_id "ENSG00000142945"; transcript_id "G298.2";
chr1	PacBio	CDS	44758049	44758140	.	+	.	gene_id "ENSG00000142945"; transcript_id "G298.2";
chr1	PacBio	CDS	44759206	44759348	.	+	.	gene_id "ENSG00000142945"; transcript_id "G298.2";
chr1	PacBio	CDS	44760280	44760484	.	+	.	gene_id "ENSG00000142945"; transcript_id "G298.2";
chr1	PacBio	CDS	44760592	44760702	.	+	.	gene_id "ENSG00000142945"; transcript_id "G298.2";
chr1	PacBio	CDS	44761916	44761983	.	+	.	gene_id "ENSG00000142945"; transcript_id "G298.2";
chr1	PacBio	CDS	44762346	44762451	.	+	.	gene_id "ENSG00000142945"; transcript_id "G298.2";
chr1	PacBio	CDS	44762545	44762658	.	+	.	gene_id "ENSG00000142945"; transcript_id "G298.2";
chr1	PacBio	CDS	44766826	44766949	.	+	.	gene_id "ENSG00000142945"; transcript_id "G298.2";
chr1	PacBio	CDS	44767097	44767179	.	+	.	gene_id "ENSG00000142945"; transcript_id "G298.2";
chr1	PacBio	transcript	44739837	44767764	.	+	.	gene_id "ENSG00000142945"; transcript_id "G298.3";
chr1	PacBio	exon	44739837	44740002	.	+	.	gene_id "ENSG00000142945"; transcript_id "G298.3";
chr1	PacBio	exon	44740913	44741007	.	+	.	gene_id "ENSG00000142945"; transcript_id "G298.3";
chr1	PacBio	exon	44747384	44747485	.	+	.	gene_id "ENSG00000142945"; transcript_id "G298.3";
chr1	PacBio	exon	44747652	44747700	.	+	.	gene_id "ENSG00000142945"; transcript_id "G298.3";
chr1	PacBio	exon	44750442	44750564	.	+	.	gene_id "ENSG00000142945"; transcript_id "G298.3";
chr1	PacBio	exon	44753733	44753833	.	+	.	gene_id "ENSG00000142945"; transcript_id "G298.3";
chr1	PacBio	exon	44754750	44754845	.	+	.	gene_id "ENSG00000142945"; transcript_id "G298.3";
chr1	PacBio	exon	44755929	44755983	.	+	.	gene_id "ENSG00000142945"; transcript_id "G298.3";
chr1	PacBio	exon	44756075	44756237	.	+	.	gene_id "ENSG00000142945"; transcript_id "G298.3";
chr1	PacBio	exon	44757556	44757646	.	+	.	gene_id "ENSG00000142945"; transcript_id "G298.3";
chr1	PacBio	exon	44757908	44757971	.	+	.	gene_id "ENSG00000142945"; transcript_id "G298.3";
chr1	PacBio	exon	44758049	44758140	.	+	.	gene_id "ENSG00000142945"; transcript_id "G298.3";
chr1	PacBio	exon	44759206	44759348	.	+	.	gene_id "ENSG00000142945"; transcript_id "G298.3";
chr1	PacBio	exon	44760280	44760484	.	+	.	gene_id "ENSG00000142945"; transcript_id "G298.3";
chr1	PacBio	exon	44760592	44760702	.	+	.	gene_id "ENSG00000142945"; transcript_id "G298.3";
chr1	PacBio	exon	44761916	44761983	.	+	.	gene_id "ENSG00000142945"; transcript_id "G298.3";
chr1	PacBio	exon	44762346	44762451	.	+	.	gene_id "ENSG00000142945"; transcript_id "G298.3";
chr1	PacBio	exon	44762545	44762658	.	+	.	gene_id "ENSG00000142945"; transcript_id "G298.3";
chr1	PacBio	exon	44766826	44766949	.	+	.	gene_id "ENSG00000142945"; transcript_id "G298.3";
chr1	PacBio	exon	44767097	44767764	.	+	.	gene_id "ENSG00000142945"; transcript_id "G298.3";
chr1	PacBio	CDS	44739939	44740002	.	+	.	gene_id "ENSG00000142945"; transcript_id "G298.3";
chr1	PacBio	CDS	44740913	44741007	.	+	.	gene_id "ENSG00000142945"; transcript_id "G298.3";
chr1	PacBio	CDS	44747384	44747485	.	+	.	gene_id "ENSG00000142945"; transcript_id "G298.3";
chr1	PacBio	CDS	44747652	44747700	.	+	.	gene_id "ENSG00000142945"; transcript_id "G298.3";
chr1	PacBio	CDS	44750442	44750564	.	+	.	gene_id "ENSG00000142945"; transcript_id "G298.3";
chr1	PacBio	CDS	44753733	44753833	.	+	.	gene_id "ENSG00000142945"; transcript_id "G298.3";
chr1	PacBio	CDS	44754750	44754845	.	+	.	gene_id "ENSG00000142945"; transcript_id "G298.3";
chr1	PacBio	CDS	44755929	44755983	.	+	.	gene_id "ENSG00000142945"; transcript_id "G298.3";
chr1	PacBio	CDS	44756075	44756237	.	+	.	gene_id "ENSG00000142945"; transcript_id "G298.3";
chr1	PacBio	CDS	44757556	44757646	.	+	.	gene_id "ENSG00000142945"; transcript_id "G298.3";
chr1	PacBio	CDS	44757908	44757971	.	+	.	gene_id "ENSG00000142945"; transcript_id "G298.3";
chr1	PacBio	CDS	44758049	44758140	.	+	.	gene_id "ENSG00000142945"; transcript_id "G298.3";
chr1	PacBio	CDS	44759206	44759348	.	+	.	gene_id "ENSG00000142945"; transcript_id "G298.3";
chr1	PacBio	CDS	44760280	44760484	.	+	.	gene_id "ENSG00000142945"; transcript_id "G298.3";
chr1	PacBio	CDS	44760592	44760702	.	+	.	gene_id "ENSG00000142945"; transcript_id "G298.3";
chr1	PacBio	CDS	44761916	44761983	.	+	.	gene_id "ENSG00000142945"; transcript_id "G298.3";
chr1	PacBio	CDS	44762346	44762451	.	+	.	gene_id "ENSG00000142945"; transcript_id "G298.3";
chr1	PacBio	CDS	44762545	44762658	.	+	.	gene_id "ENSG00000142945"; transcript_id "G298.3";
chr1	PacBio	CDS	44766826	44766949	.	+	.	gene_id "ENSG00000142945"; transcript_id "G298.3";
chr1	PacBio	CDS	44767097	44767179	.	+	.	gene_id "ENSG00000142945"; transcript_id "G298.3";
chr1	PacBio	transcript	44739854	44767208	.	+	.	gene_id "ENSG00000142945"; transcript_id "G298.4";
chr1	PacBio	exon	44739854	44740002	.	+	.	gene_id "ENSG00000142945"; transcript_id "G298.4";
chr1	PacBio	exon	44740913	44741007	.	+	.	gene_id "ENSG00000142945"; transcript_id "G298.4";
chr1	PacBio	exon	44747384	44747485	.	+	.	gene_id "ENSG00000142945"; transcript_id "G298.4";
chr1	PacBio	exon	44747652	44747700	.	+	.	gene_id "ENSG00000142945"; transcript_id "G298.4";
chr1	PacBio	exon	44750442	44750564	.	+	.	gene_id "ENSG00000142945"; transcript_id "G298.4";
chr1	PacBio	exon	44753733	44753833	.	+	.	gene_id "ENSG00000142945"; transcript_id "G298.4";
chr1	PacBio	exon	44754750	44754845	.	+	.	gene_id "ENSG00000142945"; transcript_id "G298.4";
chr1	PacBio	exon	44755929	44755983	.	+	.	gene_id "ENSG00000142945"; transcript_id "G298.4";
chr1	PacBio	exon	44756075	44756237	.	+	.	gene_id "ENSG00000142945"; transcript_id "G298.4";
chr1	PacBio	exon	44757556	44757646	.	+	.	gene_id "ENSG00000142945"; transcript_id "G298.4";
chr1	PacBio	exon	44757908	44757971	.	+	.	gene_id "ENSG00000142945"; transcript_id "G298.4";
chr1	PacBio	exon	44758049	44758140	.	+	.	gene_id "ENSG00000142945"; transcript_id "G298.4";
chr1	PacBio	exon	44759206	44759348	.	+	.	gene_id "ENSG00000142945"; transcript_id "G298.4";
chr1	PacBio	exon	44760280	44760484	.	+	.	gene_id "ENSG00000142945"; transcript_id "G298.4";
chr1	PacBio	exon	44760592	44760702	.	+	.	gene_id "ENSG00000142945"; transcript_id "G298.4";
chr1	PacBio	exon	44761916	44761983	.	+	.	gene_id "ENSG00000142945"; transcript_id "G298.4";
chr1	PacBio	exon	44762346	44762451	.	+	.	gene_id "ENSG00000142945"; transcript_id "G298.4";
chr1	PacBio	exon	44762545	44762658	.	+	.	gene_id "ENSG00000142945"; transcript_id "G298.4";
chr1	PacBio	exon	44766826	44766949	.	+	.	gene_id "ENSG00000142945"; transcript_id "G298.4";
chr1	PacBio	exon	44767097	44767208	.	+	.	gene_id "ENSG00000142945"; transcript_id "G298.4";
chr1	PacBio	CDS	44739939	44740002	.	+	.	gene_id "ENSG00000142945"; transcript_id "G298.4";
chr1	PacBio	CDS	44740913	44741007	.	+	.	gene_id "ENSG00000142945"; transcript_id "G298.4";
chr1	PacBio	CDS	44747384	44747485	.	+	.	gene_id "ENSG00000142945"; transcript_id "G298.4";
chr1	PacBio	CDS	44747652	44747700	.	+	.	gene_id "ENSG00000142945"; transcript_id "G298.4";
chr1	PacBio	CDS	44750442	44750564	.	+	.	gene_id "ENSG00000142945"; transcript_id "G298.4";
chr1	PacBio	CDS	44753733	44753833	.	+	.	gene_id "ENSG00000142945"; transcript_id "G298.4";
chr1	PacBio	CDS	44754750	44754845	.	+	.	gene_id "ENSG00000142945"; transcript_id "G298.4";
chr1	PacBio	CDS	44755929	44755983	.	+	.	gene_id "ENSG00000142945"; transcript_id "G298.4";
chr1	PacBio	CDS	44756075	44756237	.	+	.	gene_id "ENSG00000142945"; transcript_id "G298.4";
chr1	PacBio	CDS	44757556	44757646	.	+	.	gene_id "ENSG00000142945"; transcript_id "G298.4";
chr1	PacBio	CDS	44757908	44757971	.	+	.	gene_id "ENSG00000142945"; transcript_id "G298.4";
chr1	PacBio	CDS	44758049	44758140	.	+	.	gene_id "ENSG00000142945"; transcript_id "G298.4";
chr1	PacBio	CDS	44759206	44759348	.	+	.	gene_id "ENSG00000142945"; transcript_id "G298.4";
chr1	PacBio	CDS	44760280	44760484	.	+	.	gene_id "ENSG00000142945"; transcript_id "G298.4";
chr1	PacBio	CDS	44760592	44760702	.	+	.	gene_id "ENSG00000142945"; transcript_id "G298.4";
chr1	PacBio	CDS	44761916	44761983	.	+	.	gene_id "ENSG00000142945"; transcript_id "G298.4";
chr1	PacBio	CDS	44762346	44762451	.	+	.	gene_id "ENSG00000142945"; transcript_id "G298.4";
chr1	PacBio	CDS	44762545	44762658	.	+	.	gene_id "ENSG00000142945"; transcript_id "G298.4";
chr1	PacBio	CDS	44766826	44766949	.	+	.	gene_id "ENSG00000142945"; transcript_id "G298.4";
chr1	PacBio	CDS	44767097	44767179	.	+	.	gene_id "ENSG00000142945"; transcript_id "G298.4";
chr1	PacBio	transcript	44740131	44767732	.	+	.	gene_id "ENSG00000142945"; transcript_id "G298.5";
chr1	PacBio	exon	44740131	44740173	.	+	.	gene_id "ENSG00000142945"; transcript_id "G298.5";
chr1	PacBio	exon	44740913	44741007	.	+	.	gene_id "ENSG00000142945"; transcript_id "G298.5";
chr1	PacBio	exon	44747384	44747485	.	+	.	gene_id "ENSG00000142945"; transcript_id "G298.5";
chr1	PacBio	exon	44747652	44747700	.	+	.	gene_id "ENSG00000142945"; transcript_id "G298.5";
chr1	PacBio	exon	44750442	44750564	.	+	.	gene_id "ENSG00000142945"; transcript_id "G298.5";
chr1	PacBio	exon	44753132	44753254	.	+	.	gene_id "ENSG00000142945"; transcript_id "G298.5";
chr1	PacBio	exon	44753733	44753833	.	+	.	gene_id "ENSG00000142945"; transcript_id "G298.5";
chr1	PacBio	exon	44754750	44754845	.	+	.	gene_id "ENSG00000142945"; transcript_id "G298.5";
chr1	PacBio	exon	44755929	44755983	.	+	.	gene_id "ENSG00000142945"; transcript_id "G298.5";
chr1	PacBio	exon	44756075	44756237	.	+	.	gene_id "ENSG00000142945"; transcript_id "G298.5";
chr1	PacBio	exon	44757556	44757646	.	+	.	gene_id "ENSG00000142945"; transcript_id "G298.5";
chr1	PacBio	exon	44757908	44757971	.	+	.	gene_id "ENSG00000142945"; transcript_id "G298.5";
chr1	PacBio	exon	44758049	44758140	.	+	.	gene_id "ENSG00000142945"; transcript_id "G298.5";
chr1	PacBio	exon	44759206	44759348	.	+	.	gene_id "ENSG00000142945"; transcript_id "G298.5";
chr1	PacBio	exon	44760280	44760484	.	+	.	gene_id "ENSG00000142945"; transcript_id "G298.5";
chr1	PacBio	exon	44760592	44760702	.	+	.	gene_id "ENSG00000142945"; transcript_id "G298.5";
chr1	PacBio	exon	44761916	44761983	.	+	.	gene_id "ENSG00000142945"; transcript_id "G298.5";
chr1	PacBio	exon	44762346	44762451	.	+	.	gene_id "ENSG00000142945"; transcript_id "G298.5";
chr1	PacBio	exon	44762545	44762658	.	+	.	gene_id "ENSG00000142945"; transcript_id "G298.5";
chr1	PacBio	exon	44766826	44766949	.	+	.	gene_id "ENSG00000142945"; transcript_id "G298.5";
chr1	PacBio	exon	44767097	44767732	.	+	.	gene_id "ENSG00000142945"; transcript_id "G298.5";
chr1	PacBio	CDS	44750465	44750564	.	+	.	gene_id "ENSG00000142945"; transcript_id "G298.5";
chr1	PacBio	CDS	44753132	44753254	.	+	.	gene_id "ENSG00000142945"; transcript_id "G298.5";
chr1	PacBio	CDS	44753733	44753833	.	+	.	gene_id "ENSG00000142945"; transcript_id "G298.5";
chr1	PacBio	CDS	44754750	44754845	.	+	.	gene_id "ENSG00000142945"; transcript_id "G298.5";
chr1	PacBio	CDS	44755929	44755983	.	+	.	gene_id "ENSG00000142945"; transcript_id "G298.5";
chr1	PacBio	CDS	44756075	44756237	.	+	.	gene_id "ENSG00000142945"; transcript_id "G298.5";
chr1	PacBio	CDS	44757556	44757646	.	+	.	gene_id "ENSG00000142945"; transcript_id "G298.5";
chr1	PacBio	CDS	44757908	44757971	.	+	.	gene_id "ENSG00000142945"; transcript_id "G298.5";
chr1	PacBio	CDS	44758049	44758140	.	+	.	gene_id "ENSG00000142945"; transcript_id "G298.5";
chr1	PacBio	CDS	44759206	44759348	.	+	.	gene_id "ENSG00000142945"; transcript_id "G298.5";
chr1	PacBio	CDS	44760280	44760484	.	+	.	gene_id "ENSG00000142945"; transcript_id "G298.5";
chr1	PacBio	CDS	44760592	44760702	.	+	.	gene_id "ENSG00000142945"; transcript_id "G298.5";
chr1	PacBio	CDS	44761916	44761983	.	+	.	gene_id "ENSG00000142945"; transcript_id "G298.5";
chr1	PacBio	CDS	44762346	44762451	.	+	.	gene_id "ENSG00000142945"; transcript_id "G298.5";
chr1	PacBio	CDS	44762545	44762658	.	+	.	gene_id "ENSG00000142945"; transcript_id "G298.5";
chr1	PacBio	CDS	44766826	44766949	.	+	.	gene_id "ENSG00000142945"; transcript_id "G298.5";
chr1	PacBio	CDS	44767097	44767179	.	+	.	gene_id "ENSG00000142945"; transcript_id "G298.5";
chr1	PacBio	transcript	44799902	44805986	.	+	.	gene_id "ENSG00000173846"; transcript_id "G299.1";
chr1	PacBio	exon	44799902	44800673	.	+	.	gene_id "ENSG00000173846"; transcript_id "G299.1";
chr1	PacBio	exon	44800840	44800947	.	+	.	gene_id "ENSG00000173846"; transcript_id "G299.1";
chr1	PacBio	exon	44801036	44801152	.	+	.	gene_id "ENSG00000173846"; transcript_id "G299.1";
chr1	PacBio	exon	44801622	44801751	.	+	.	gene_id "ENSG00000173846"; transcript_id "G299.1";
chr1	PacBio	exon	44801845	44801932	.	+	.	gene_id "ENSG00000173846"; transcript_id "G299.1";
chr1	PacBio	exon	44802760	44802855	.	+	.	gene_id "ENSG00000173846"; transcript_id "G299.1";
chr1	PacBio	exon	44802955	44803153	.	+	.	gene_id "ENSG00000173846"; transcript_id "G299.1";
chr1	PacBio	exon	44803268	44803391	.	+	.	gene_id "ENSG00000173846"; transcript_id "G299.1";
chr1	PacBio	exon	44803600	44803691	.	+	.	gene_id "ENSG00000173846"; transcript_id "G299.1";
chr1	PacBio	exon	44803931	44804024	.	+	.	gene_id "ENSG00000173846"; transcript_id "G299.1";
chr1	PacBio	exon	44804163	44804246	.	+	.	gene_id "ENSG00000173846"; transcript_id "G299.1";
chr1	PacBio	exon	44804339	44804501	.	+	.	gene_id "ENSG00000173846"; transcript_id "G299.1";
chr1	PacBio	exon	44805266	44805379	.	+	.	gene_id "ENSG00000173846"; transcript_id "G299.1";
chr1	PacBio	exon	44805487	44805986	.	+	.	gene_id "ENSG00000173846"; transcript_id "G299.1";
chr1	PacBio	CDS	44800464	44800673	.	+	.	gene_id "ENSG00000173846"; transcript_id "G299.1";
chr1	PacBio	CDS	44800840	44800947	.	+	.	gene_id "ENSG00000173846"; transcript_id "G299.1";
chr1	PacBio	CDS	44801036	44801152	.	+	.	gene_id "ENSG00000173846"; transcript_id "G299.1";
chr1	PacBio	CDS	44801622	44801751	.	+	.	gene_id "ENSG00000173846"; transcript_id "G299.1";
chr1	PacBio	CDS	44801845	44801932	.	+	.	gene_id "ENSG00000173846"; transcript_id "G299.1";
chr1	PacBio	CDS	44802760	44802855	.	+	.	gene_id "ENSG00000173846"; transcript_id "G299.1";
chr1	PacBio	CDS	44802955	44803153	.	+	.	gene_id "ENSG00000173846"; transcript_id "G299.1";
chr1	PacBio	CDS	44803268	44803391	.	+	.	gene_id "ENSG00000173846"; transcript_id "G299.1";
chr1	PacBio	CDS	44803600	44803691	.	+	.	gene_id "ENSG00000173846"; transcript_id "G299.1";
chr1	PacBio	CDS	44803931	44804024	.	+	.	gene_id "ENSG00000173846"; transcript_id "G299.1";
chr1	PacBio	CDS	44804163	44804246	.	+	.	gene_id "ENSG00000173846"; transcript_id "G299.1";
chr1	PacBio	CDS	44804339	44804501	.	+	.	gene_id "ENSG00000173846"; transcript_id "G299.1";
chr1	PacBio	CDS	44805266	44805296	.	+	.	gene_id "ENSG00000173846"; transcript_id "G299.1";
chr1	PacBio	transcript	44799914	44805988	.	+	.	gene_id "ENSG00000173846"; transcript_id "G299.2";
chr1	PacBio	exon	44799914	44800673	.	+	.	gene_id "ENSG00000173846"; transcript_id "G299.2";
chr1	PacBio	exon	44800840	44800947	.	+	.	gene_id "ENSG00000173846"; transcript_id "G299.2";
chr1	PacBio	exon	44801036	44801152	.	+	.	gene_id "ENSG00000173846"; transcript_id "G299.2";
chr1	PacBio	exon	44801622	44801751	.	+	.	gene_id "ENSG00000173846"; transcript_id "G299.2";
chr1	PacBio	exon	44801845	44801932	.	+	.	gene_id "ENSG00000173846"; transcript_id "G299.2";
chr1	PacBio	exon	44802760	44802855	.	+	.	gene_id "ENSG00000173846"; transcript_id "G299.2";
chr1	PacBio	exon	44802955	44803153	.	+	.	gene_id "ENSG00000173846"; transcript_id "G299.2";
chr1	PacBio	exon	44803268	44803391	.	+	.	gene_id "ENSG00000173846"; transcript_id "G299.2";
chr1	PacBio	exon	44803600	44803691	.	+	.	gene_id "ENSG00000173846"; transcript_id "G299.2";
chr1	PacBio	exon	44803931	44804024	.	+	.	gene_id "ENSG00000173846"; transcript_id "G299.2";
chr1	PacBio	exon	44804163	44804246	.	+	.	gene_id "ENSG00000173846"; transcript_id "G299.2";
chr1	PacBio	exon	44804339	44804501	.	+	.	gene_id "ENSG00000173846"; transcript_id "G299.2";
chr1	PacBio	exon	44804650	44804779	.	+	.	gene_id "ENSG00000173846"; transcript_id "G299.2";
chr1	PacBio	exon	44805266	44805379	.	+	.	gene_id "ENSG00000173846"; transcript_id "G299.2";
chr1	PacBio	exon	44805487	44805988	.	+	.	gene_id "ENSG00000173846"; transcript_id "G299.2";
chr1	PacBio	CDS	44800464	44800673	.	+	.	gene_id "ENSG00000173846"; transcript_id "G299.2";
chr1	PacBio	CDS	44800840	44800947	.	+	.	gene_id "ENSG00000173846"; transcript_id "G299.2";
chr1	PacBio	CDS	44801036	44801152	.	+	.	gene_id "ENSG00000173846"; transcript_id "G299.2";
chr1	PacBio	CDS	44801622	44801751	.	+	.	gene_id "ENSG00000173846"; transcript_id "G299.2";
chr1	PacBio	CDS	44801845	44801932	.	+	.	gene_id "ENSG00000173846"; transcript_id "G299.2";
chr1	PacBio	CDS	44802760	44802855	.	+	.	gene_id "ENSG00000173846"; transcript_id "G299.2";
chr1	PacBio	CDS	44802955	44803153	.	+	.	gene_id "ENSG00000173846"; transcript_id "G299.2";
chr1	PacBio	CDS	44803268	44803391	.	+	.	gene_id "ENSG00000173846"; transcript_id "G299.2";
chr1	PacBio	CDS	44803600	44803691	.	+	.	gene_id "ENSG00000173846"; transcript_id "G299.2";
chr1	PacBio	CDS	44803931	44804024	.	+	.	gene_id "ENSG00000173846"; transcript_id "G299.2";
chr1	PacBio	CDS	44804163	44804246	.	+	.	gene_id "ENSG00000173846"; transcript_id "G299.2";
chr1	PacBio	CDS	44804339	44804501	.	+	.	gene_id "ENSG00000173846"; transcript_id "G299.2";
chr1	PacBio	CDS	44804650	44804779	.	+	.	gene_id "ENSG00000173846"; transcript_id "G299.2";
chr1	PacBio	CDS	44805266	44805379	.	+	.	gene_id "ENSG00000173846"; transcript_id "G299.2";
chr1	PacBio	CDS	44805487	44805678	.	+	.	gene_id "ENSG00000173846"; transcript_id "G299.2";
chr1	PacBio	transcript	44850779	44986595	.	-	.	gene_id "ENSG00000070785"; transcript_id "G301.1";
chr1	PacBio	exon	44850779	44851003	.	-	.	gene_id "ENSG00000070785"; transcript_id "G301.1";
chr1	PacBio	exon	44857704	44857807	.	-	.	gene_id "ENSG00000070785"; transcript_id "G301.1";
chr1	PacBio	exon	44874678	44874826	.	-	.	gene_id "ENSG00000070785"; transcript_id "G301.1";
chr1	PacBio	exon	44875618	44875695	.	-	.	gene_id "ENSG00000070785"; transcript_id "G301.1";
chr1	PacBio	exon	44879818	44880008	.	-	.	gene_id "ENSG00000070785"; transcript_id "G301.1";
chr1	PacBio	exon	44881612	44881739	.	-	.	gene_id "ENSG00000070785"; transcript_id "G301.1";
chr1	PacBio	exon	44897355	44897444	.	-	.	gene_id "ENSG00000070785"; transcript_id "G301.1";
chr1	PacBio	exon	44926628	44926739	.	-	.	gene_id "ENSG00000070785"; transcript_id "G301.1";
chr1	PacBio	exon	44941506	44941665	.	-	.	gene_id "ENSG00000070785"; transcript_id "G301.1";
chr1	PacBio	exon	44978315	44978460	.	-	.	gene_id "ENSG00000070785"; transcript_id "G301.1";
chr1	PacBio	exon	44981021	44981177	.	-	.	gene_id "ENSG00000070785"; transcript_id "G301.1";
chr1	PacBio	exon	44986493	44986595	.	-	.	gene_id "ENSG00000070785"; transcript_id "G301.1";
chr1	PacBio	CDS	44850951	44851003	.	-	.	gene_id "ENSG00000070785"; transcript_id "G301.1";
chr1	PacBio	CDS	44857704	44857807	.	-	.	gene_id "ENSG00000070785"; transcript_id "G301.1";
chr1	PacBio	CDS	44874678	44874826	.	-	.	gene_id "ENSG00000070785"; transcript_id "G301.1";
chr1	PacBio	CDS	44875618	44875695	.	-	.	gene_id "ENSG00000070785"; transcript_id "G301.1";
chr1	PacBio	CDS	44879818	44880008	.	-	.	gene_id "ENSG00000070785"; transcript_id "G301.1";
chr1	PacBio	CDS	44881612	44881739	.	-	.	gene_id "ENSG00000070785"; transcript_id "G301.1";
chr1	PacBio	CDS	44897355	44897444	.	-	.	gene_id "ENSG00000070785"; transcript_id "G301.1";
chr1	PacBio	CDS	44926628	44926739	.	-	.	gene_id "ENSG00000070785"; transcript_id "G301.1";
chr1	PacBio	CDS	44941506	44941665	.	-	.	gene_id "ENSG00000070785"; transcript_id "G301.1";
chr1	PacBio	CDS	44978315	44978460	.	-	.	gene_id "ENSG00000070785"; transcript_id "G301.1";
chr1	PacBio	CDS	44981021	44981168	.	-	.	gene_id "ENSG00000070785"; transcript_id "G301.1";
chr1	PacBio	transcript	44873831	44986595	.	-	.	gene_id "ENSG00000070785"; transcript_id "G301.3";
chr1	PacBio	exon	44873831	44874826	.	-	.	gene_id "ENSG00000070785"; transcript_id "G301.3";
chr1	PacBio	exon	44875618	44875695	.	-	.	gene_id "ENSG00000070785"; transcript_id "G301.3";
chr1	PacBio	exon	44879818	44880008	.	-	.	gene_id "ENSG00000070785"; transcript_id "G301.3";
chr1	PacBio	exon	44881612	44881739	.	-	.	gene_id "ENSG00000070785"; transcript_id "G301.3";
chr1	PacBio	exon	44897355	44897444	.	-	.	gene_id "ENSG00000070785"; transcript_id "G301.3";
chr1	PacBio	exon	44926628	44926739	.	-	.	gene_id "ENSG00000070785"; transcript_id "G301.3";
chr1	PacBio	exon	44941506	44941665	.	-	.	gene_id "ENSG00000070785"; transcript_id "G301.3";
chr1	PacBio	exon	44978315	44978460	.	-	.	gene_id "ENSG00000070785"; transcript_id "G301.3";
chr1	PacBio	exon	44981021	44981177	.	-	.	gene_id "ENSG00000070785"; transcript_id "G301.3";
chr1	PacBio	exon	44986493	44986595	.	-	.	gene_id "ENSG00000070785"; transcript_id "G301.3";
chr1	PacBio	CDS	44874641	44874826	.	-	.	gene_id "ENSG00000070785"; transcript_id "G301.3";
chr1	PacBio	CDS	44875618	44875695	.	-	.	gene_id "ENSG00000070785"; transcript_id "G301.3";
chr1	PacBio	CDS	44879818	44880008	.	-	.	gene_id "ENSG00000070785"; transcript_id "G301.3";
chr1	PacBio	CDS	44881612	44881739	.	-	.	gene_id "ENSG00000070785"; transcript_id "G301.3";
chr1	PacBio	CDS	44897355	44897444	.	-	.	gene_id "ENSG00000070785"; transcript_id "G301.3";
chr1	PacBio	CDS	44926628	44926739	.	-	.	gene_id "ENSG00000070785"; transcript_id "G301.3";
chr1	PacBio	CDS	44941506	44941665	.	-	.	gene_id "ENSG00000070785"; transcript_id "G301.3";
chr1	PacBio	CDS	44978315	44978460	.	-	.	gene_id "ENSG00000070785"; transcript_id "G301.3";
chr1	PacBio	CDS	44981021	44981168	.	-	.	gene_id "ENSG00000070785"; transcript_id "G301.3";
chr1	PacBio	transcript	44873988	44986599	.	-	.	gene_id "ENSG00000070785"; transcript_id "G301.4";
chr1	PacBio	exon	44873988	44874826	.	-	.	gene_id "ENSG00000070785"; transcript_id "G301.4";
chr1	PacBio	exon	44875618	44875695	.	-	.	gene_id "ENSG00000070785"; transcript_id "G301.4";
chr1	PacBio	exon	44879818	44880008	.	-	.	gene_id "ENSG00000070785"; transcript_id "G301.4";
chr1	PacBio	exon	44881612	44881739	.	-	.	gene_id "ENSG00000070785"; transcript_id "G301.4";
chr1	PacBio	exon	44897355	44897444	.	-	.	gene_id "ENSG00000070785"; transcript_id "G301.4";
chr1	PacBio	exon	44926628	44926739	.	-	.	gene_id "ENSG00000070785"; transcript_id "G301.4";
chr1	PacBio	exon	44941506	44941665	.	-	.	gene_id "ENSG00000070785"; transcript_id "G301.4";
chr1	PacBio	exon	44978315	44978460	.	-	.	gene_id "ENSG00000070785"; transcript_id "G301.4";
chr1	PacBio	exon	44981021	44981177	.	-	.	gene_id "ENSG00000070785"; transcript_id "G301.4";
chr1	PacBio	exon	44986493	44986599	.	-	.	gene_id "ENSG00000070785"; transcript_id "G301.4";
chr1	PacBio	CDS	44874641	44874826	.	-	.	gene_id "ENSG00000070785"; transcript_id "G301.4";
chr1	PacBio	CDS	44875618	44875695	.	-	.	gene_id "ENSG00000070785"; transcript_id "G301.4";
chr1	PacBio	CDS	44879818	44880008	.	-	.	gene_id "ENSG00000070785"; transcript_id "G301.4";
chr1	PacBio	CDS	44881612	44881739	.	-	.	gene_id "ENSG00000070785"; transcript_id "G301.4";
chr1	PacBio	CDS	44897355	44897444	.	-	.	gene_id "ENSG00000070785"; transcript_id "G301.4";
chr1	PacBio	CDS	44926628	44926739	.	-	.	gene_id "ENSG00000070785"; transcript_id "G301.4";
chr1	PacBio	CDS	44941506	44941665	.	-	.	gene_id "ENSG00000070785"; transcript_id "G301.4";
chr1	PacBio	CDS	44978315	44978460	.	-	.	gene_id "ENSG00000070785"; transcript_id "G301.4";
chr1	PacBio	CDS	44981021	44981168	.	-	.	gene_id "ENSG00000070785"; transcript_id "G301.4";
chr1	PacBio	transcript	44874524	44986599	.	-	.	gene_id "ENSG00000070785"; transcript_id "G301.5";
chr1	PacBio	exon	44874524	44874826	.	-	.	gene_id "ENSG00000070785"; transcript_id "G301.5";
chr1	PacBio	exon	44875618	44875695	.	-	.	gene_id "ENSG00000070785"; transcript_id "G301.5";
chr1	PacBio	exon	44879818	44880008	.	-	.	gene_id "ENSG00000070785"; transcript_id "G301.5";
chr1	PacBio	exon	44881612	44881739	.	-	.	gene_id "ENSG00000070785"; transcript_id "G301.5";
chr1	PacBio	exon	44897355	44897444	.	-	.	gene_id "ENSG00000070785"; transcript_id "G301.5";
chr1	PacBio	exon	44926628	44926739	.	-	.	gene_id "ENSG00000070785"; transcript_id "G301.5";
chr1	PacBio	exon	44941506	44941665	.	-	.	gene_id "ENSG00000070785"; transcript_id "G301.5";
chr1	PacBio	exon	44978315	44978460	.	-	.	gene_id "ENSG00000070785"; transcript_id "G301.5";
chr1	PacBio	exon	44981021	44981177	.	-	.	gene_id "ENSG00000070785"; transcript_id "G301.5";
chr1	PacBio	exon	44986493	44986599	.	-	.	gene_id "ENSG00000070785"; transcript_id "G301.5";
chr1	PacBio	CDS	44874641	44874826	.	-	.	gene_id "ENSG00000070785"; transcript_id "G301.5";
chr1	PacBio	CDS	44875618	44875695	.	-	.	gene_id "ENSG00000070785"; transcript_id "G301.5";
chr1	PacBio	CDS	44879818	44880008	.	-	.	gene_id "ENSG00000070785"; transcript_id "G301.5";
chr1	PacBio	CDS	44881612	44881739	.	-	.	gene_id "ENSG00000070785"; transcript_id "G301.5";
chr1	PacBio	CDS	44897355	44897444	.	-	.	gene_id "ENSG00000070785"; transcript_id "G301.5";
chr1	PacBio	CDS	44926628	44926739	.	-	.	gene_id "ENSG00000070785"; transcript_id "G301.5";
chr1	PacBio	CDS	44941506	44941665	.	-	.	gene_id "ENSG00000070785"; transcript_id "G301.5";
chr1	PacBio	CDS	44978315	44978460	.	-	.	gene_id "ENSG00000070785"; transcript_id "G301.5";
chr1	PacBio	CDS	44981021	44981168	.	-	.	gene_id "ENSG00000070785"; transcript_id "G301.5";
chr1	PacBio	transcript	45002541	45011349	.	-	.	gene_id "ENSG00000126107"; transcript_id "G302.1";
chr1	PacBio	exon	45002541	45003576	.	-	.	gene_id "ENSG00000126107"; transcript_id "G302.1";
chr1	PacBio	exon	45003669	45003740	.	-	.	gene_id "ENSG00000126107"; transcript_id "G302.1";
chr1	PacBio	exon	45003855	45003936	.	-	.	gene_id "ENSG00000126107"; transcript_id "G302.1";
chr1	PacBio	exon	45004060	45004134	.	-	.	gene_id "ENSG00000126107"; transcript_id "G302.1";
chr1	PacBio	exon	45004248	45004377	.	-	.	gene_id "ENSG00000126107"; transcript_id "G302.1";
chr1	PacBio	exon	45004600	45004806	.	-	.	gene_id "ENSG00000126107"; transcript_id "G302.1";
chr1	PacBio	exon	45005794	45005883	.	-	.	gene_id "ENSG00000126107"; transcript_id "G302.1";
chr1	PacBio	exon	45005997	45006116	.	-	.	gene_id "ENSG00000126107"; transcript_id "G302.1";
chr1	PacBio	exon	45006692	45006795	.	-	.	gene_id "ENSG00000126107"; transcript_id "G302.1";
chr1	PacBio	exon	45006951	45007015	.	-	.	gene_id "ENSG00000126107"; transcript_id "G302.1";
chr1	PacBio	exon	45007219	45007271	.	-	.	gene_id "ENSG00000126107"; transcript_id "G302.1";
chr1	PacBio	exon	45007413	45007595	.	-	.	gene_id "ENSG00000126107"; transcript_id "G302.1";
chr1	PacBio	exon	45008240	45008701	.	-	.	gene_id "ENSG00000126107"; transcript_id "G302.1";
chr1	PacBio	exon	45009144	45009226	.	-	.	gene_id "ENSG00000126107"; transcript_id "G302.1";
chr1	PacBio	exon	45009369	45009482	.	-	.	gene_id "ENSG00000126107"; transcript_id "G302.1";
chr1	PacBio	exon	45009568	45009683	.	-	.	gene_id "ENSG00000126107"; transcript_id "G302.1";
chr1	PacBio	exon	45009986	45010121	.	-	.	gene_id "ENSG00000126107"; transcript_id "G302.1";
chr1	PacBio	exon	45010201	45010293	.	-	.	gene_id "ENSG00000126107"; transcript_id "G302.1";
chr1	PacBio	exon	45010546	45010706	.	-	.	gene_id "ENSG00000126107"; transcript_id "G302.1";
chr1	PacBio	exon	45010889	45011349	.	-	.	gene_id "ENSG00000126107"; transcript_id "G302.1";
chr1	PacBio	CDS	45003492	45003576	.	-	.	gene_id "ENSG00000126107"; transcript_id "G302.1";
chr1	PacBio	CDS	45003669	45003740	.	-	.	gene_id "ENSG00000126107"; transcript_id "G302.1";
chr1	PacBio	CDS	45003855	45003936	.	-	.	gene_id "ENSG00000126107"; transcript_id "G302.1";
chr1	PacBio	CDS	45004060	45004134	.	-	.	gene_id "ENSG00000126107"; transcript_id "G302.1";
chr1	PacBio	CDS	45004248	45004377	.	-	.	gene_id "ENSG00000126107"; transcript_id "G302.1";
chr1	PacBio	CDS	45004600	45004806	.	-	.	gene_id "ENSG00000126107"; transcript_id "G302.1";
chr1	PacBio	CDS	45005794	45005883	.	-	.	gene_id "ENSG00000126107"; transcript_id "G302.1";
chr1	PacBio	CDS	45005997	45006116	.	-	.	gene_id "ENSG00000126107"; transcript_id "G302.1";
chr1	PacBio	CDS	45006692	45006795	.	-	.	gene_id "ENSG00000126107"; transcript_id "G302.1";
chr1	PacBio	CDS	45006951	45007015	.	-	.	gene_id "ENSG00000126107"; transcript_id "G302.1";
chr1	PacBio	CDS	45007219	45007271	.	-	.	gene_id "ENSG00000126107"; transcript_id "G302.1";
chr1	PacBio	CDS	45007413	45007472	.	-	.	gene_id "ENSG00000126107"; transcript_id "G302.1";
chr1	PacBio	transcript	45002549	45011344	.	-	.	gene_id "ENSG00000126107"; transcript_id "G302.2";
chr1	PacBio	exon	45002549	45003576	.	-	.	gene_id "ENSG00000126107"; transcript_id "G302.2";
chr1	PacBio	exon	45003669	45003740	.	-	.	gene_id "ENSG00000126107"; transcript_id "G302.2";
chr1	PacBio	exon	45003855	45003936	.	-	.	gene_id "ENSG00000126107"; transcript_id "G302.2";
chr1	PacBio	exon	45004060	45004134	.	-	.	gene_id "ENSG00000126107"; transcript_id "G302.2";
chr1	PacBio	exon	45004248	45004377	.	-	.	gene_id "ENSG00000126107"; transcript_id "G302.2";
chr1	PacBio	exon	45004600	45004806	.	-	.	gene_id "ENSG00000126107"; transcript_id "G302.2";
chr1	PacBio	exon	45005794	45005883	.	-	.	gene_id "ENSG00000126107"; transcript_id "G302.2";
chr1	PacBio	exon	45005997	45006116	.	-	.	gene_id "ENSG00000126107"; transcript_id "G302.2";
chr1	PacBio	exon	45006692	45006795	.	-	.	gene_id "ENSG00000126107"; transcript_id "G302.2";
chr1	PacBio	exon	45006951	45007015	.	-	.	gene_id "ENSG00000126107"; transcript_id "G302.2";
chr1	PacBio	exon	45007219	45007271	.	-	.	gene_id "ENSG00000126107"; transcript_id "G302.2";
chr1	PacBio	exon	45007413	45007595	.	-	.	gene_id "ENSG00000126107"; transcript_id "G302.2";
chr1	PacBio	exon	45008240	45008321	.	-	.	gene_id "ENSG00000126107"; transcript_id "G302.2";
chr1	PacBio	exon	45008536	45008701	.	-	.	gene_id "ENSG00000126107"; transcript_id "G302.2";
chr1	PacBio	exon	45009144	45009226	.	-	.	gene_id "ENSG00000126107"; transcript_id "G302.2";
chr1	PacBio	exon	45009369	45009482	.	-	.	gene_id "ENSG00000126107"; transcript_id "G302.2";
chr1	PacBio	exon	45009568	45009683	.	-	.	gene_id "ENSG00000126107"; transcript_id "G302.2";
chr1	PacBio	exon	45009986	45010121	.	-	.	gene_id "ENSG00000126107"; transcript_id "G302.2";
chr1	PacBio	exon	45010201	45010293	.	-	.	gene_id "ENSG00000126107"; transcript_id "G302.2";
chr1	PacBio	exon	45010546	45010706	.	-	.	gene_id "ENSG00000126107"; transcript_id "G302.2";
chr1	PacBio	exon	45010889	45011344	.	-	.	gene_id "ENSG00000126107"; transcript_id "G302.2";
chr1	PacBio	CDS	45003492	45003576	.	-	.	gene_id "ENSG00000126107"; transcript_id "G302.2";
chr1	PacBio	CDS	45003669	45003740	.	-	.	gene_id "ENSG00000126107"; transcript_id "G302.2";
chr1	PacBio	CDS	45003855	45003936	.	-	.	gene_id "ENSG00000126107"; transcript_id "G302.2";
chr1	PacBio	CDS	45004060	45004134	.	-	.	gene_id "ENSG00000126107"; transcript_id "G302.2";
chr1	PacBio	CDS	45004248	45004377	.	-	.	gene_id "ENSG00000126107"; transcript_id "G302.2";
chr1	PacBio	CDS	45004600	45004806	.	-	.	gene_id "ENSG00000126107"; transcript_id "G302.2";
chr1	PacBio	CDS	45005794	45005883	.	-	.	gene_id "ENSG00000126107"; transcript_id "G302.2";
chr1	PacBio	CDS	45005997	45006116	.	-	.	gene_id "ENSG00000126107"; transcript_id "G302.2";
chr1	PacBio	CDS	45006692	45006795	.	-	.	gene_id "ENSG00000126107"; transcript_id "G302.2";
chr1	PacBio	CDS	45006951	45007015	.	-	.	gene_id "ENSG00000126107"; transcript_id "G302.2";
chr1	PacBio	CDS	45007219	45007271	.	-	.	gene_id "ENSG00000126107"; transcript_id "G302.2";
chr1	PacBio	CDS	45007413	45007595	.	-	.	gene_id "ENSG00000126107"; transcript_id "G302.2";
chr1	PacBio	CDS	45008240	45008321	.	-	.	gene_id "ENSG00000126107"; transcript_id "G302.2";
chr1	PacBio	CDS	45008536	45008701	.	-	.	gene_id "ENSG00000126107"; transcript_id "G302.2";
chr1	PacBio	CDS	45009144	45009226	.	-	.	gene_id "ENSG00000126107"; transcript_id "G302.2";
chr1	PacBio	CDS	45009369	45009482	.	-	.	gene_id "ENSG00000126107"; transcript_id "G302.2";
chr1	PacBio	CDS	45009568	45009683	.	-	.	gene_id "ENSG00000126107"; transcript_id "G302.2";
chr1	PacBio	CDS	45009986	45010121	.	-	.	gene_id "ENSG00000126107"; transcript_id "G302.2";
chr1	PacBio	CDS	45010201	45010293	.	-	.	gene_id "ENSG00000126107"; transcript_id "G302.2";
chr1	PacBio	CDS	45010546	45010706	.	-	.	gene_id "ENSG00000126107"; transcript_id "G302.2";
chr1	PacBio	CDS	45010889	45011257	.	-	.	gene_id "ENSG00000126107"; transcript_id "G302.2";
chr1	PacBio	transcript	45326845	45328545	.	+	.	gene_id "ENSG00000186603"; transcript_id "G303.1";
chr1	PacBio	exon	45326845	45328545	.	+	.	gene_id "ENSG00000186603"; transcript_id "G303.1";
chr1	PacBio	CDS	45327149	45328264	.	+	.	gene_id "ENSG00000186603"; transcript_id "G303.1";
chr1	PacBio	transcript	45326857	45328701	.	+	.	gene_id "ENSG00000186603"; transcript_id "G303.2";
chr1	PacBio	exon	45326857	45328701	.	+	.	gene_id "ENSG00000186603"; transcript_id "G303.2";
chr1	PacBio	CDS	45327149	45328264	.	+	.	gene_id "ENSG00000186603"; transcript_id "G303.2";
chr1	PacBio	transcript	45329244	45340438	.	-	.	gene_id "ENSG00000132781"; transcript_id "G304.1";
chr1	PacBio	exon	45329244	45329437	.	-	.	gene_id "ENSG00000132781"; transcript_id "G304.1";
chr1	PacBio	exon	45330516	45330557	.	-	.	gene_id "ENSG00000132781"; transcript_id "G304.1";
chr1	PacBio	exon	45331182	45331334	.	-	.	gene_id "ENSG00000132781"; transcript_id "G304.1";
chr1	PacBio	exon	45331420	45331556	.	-	.	gene_id "ENSG00000132781"; transcript_id "G304.1";
chr1	PacBio	exon	45331661	45331849	.	-	.	gene_id "ENSG00000132781"; transcript_id "G304.1";
chr1	PacBio	exon	45332023	45332086	.	-	.	gene_id "ENSG00000132781"; transcript_id "G304.1";
chr1	PacBio	exon	45332166	45332310	.	-	.	gene_id "ENSG00000132781"; transcript_id "G304.1";
chr1	PacBio	exon	45332391	45332488	.	-	.	gene_id "ENSG00000132781"; transcript_id "G304.1";
chr1	PacBio	exon	45332574	45332687	.	-	.	gene_id "ENSG00000132781"; transcript_id "G304.1";
chr1	PacBio	exon	45332763	45332834	.	-	.	gene_id "ENSG00000132781"; transcript_id "G304.1";
chr1	PacBio	exon	45332918	45332959	.	-	.	gene_id "ENSG00000132781"; transcript_id "G304.1";
chr1	PacBio	exon	45333097	45333170	.	-	.	gene_id "ENSG00000132781"; transcript_id "G304.1";
chr1	PacBio	exon	45333285	45333324	.	-	.	gene_id "ENSG00000132781"; transcript_id "G304.1";
chr1	PacBio	exon	45333413	45333561	.	-	.	gene_id "ENSG00000132781"; transcript_id "G304.1";
chr1	PacBio	exon	45334391	45334511	.	-	.	gene_id "ENSG00000132781"; transcript_id "G304.1";
chr1	PacBio	exon	45340219	45340438	.	-	.	gene_id "ENSG00000132781"; transcript_id "G304.1";
chr1	PacBio	CDS	45329306	45329437	.	-	.	gene_id "ENSG00000132781"; transcript_id "G304.1";
chr1	PacBio	CDS	45330516	45330557	.	-	.	gene_id "ENSG00000132781"; transcript_id "G304.1";
chr1	PacBio	CDS	45331182	45331334	.	-	.	gene_id "ENSG00000132781"; transcript_id "G304.1";
chr1	PacBio	CDS	45331420	45331556	.	-	.	gene_id "ENSG00000132781"; transcript_id "G304.1";
chr1	PacBio	CDS	45331661	45331849	.	-	.	gene_id "ENSG00000132781"; transcript_id "G304.1";
chr1	PacBio	CDS	45332023	45332086	.	-	.	gene_id "ENSG00000132781"; transcript_id "G304.1";
chr1	PacBio	CDS	45332166	45332310	.	-	.	gene_id "ENSG00000132781"; transcript_id "G304.1";
chr1	PacBio	CDS	45332391	45332488	.	-	.	gene_id "ENSG00000132781"; transcript_id "G304.1";
chr1	PacBio	CDS	45332574	45332687	.	-	.	gene_id "ENSG00000132781"; transcript_id "G304.1";
chr1	PacBio	CDS	45332763	45332834	.	-	.	gene_id "ENSG00000132781"; transcript_id "G304.1";
chr1	PacBio	CDS	45332918	45332959	.	-	.	gene_id "ENSG00000132781"; transcript_id "G304.1";
chr1	PacBio	CDS	45333097	45333170	.	-	.	gene_id "ENSG00000132781"; transcript_id "G304.1";
chr1	PacBio	CDS	45333285	45333324	.	-	.	gene_id "ENSG00000132781"; transcript_id "G304.1";
chr1	PacBio	CDS	45333413	45333561	.	-	.	gene_id "ENSG00000132781"; transcript_id "G304.1";
chr1	PacBio	CDS	45334391	45334511	.	-	.	gene_id "ENSG00000132781"; transcript_id "G304.1";
chr1	PacBio	CDS	45340219	45340254	.	-	.	gene_id "ENSG00000132781"; transcript_id "G304.1";
chr1	PacBio	transcript	45329245	45340011	.	-	.	gene_id "ENSG00000132781"; transcript_id "G304.2";
chr1	PacBio	exon	45329245	45329437	.	-	.	gene_id "ENSG00000132781"; transcript_id "G304.2";
chr1	PacBio	exon	45330516	45330557	.	-	.	gene_id "ENSG00000132781"; transcript_id "G304.2";
chr1	PacBio	exon	45331182	45331334	.	-	.	gene_id "ENSG00000132781"; transcript_id "G304.2";
chr1	PacBio	exon	45331420	45331556	.	-	.	gene_id "ENSG00000132781"; transcript_id "G304.2";
chr1	PacBio	exon	45331661	45331849	.	-	.	gene_id "ENSG00000132781"; transcript_id "G304.2";
chr1	PacBio	exon	45332023	45332086	.	-	.	gene_id "ENSG00000132781"; transcript_id "G304.2";
chr1	PacBio	exon	45332166	45332310	.	-	.	gene_id "ENSG00000132781"; transcript_id "G304.2";
chr1	PacBio	exon	45332391	45332488	.	-	.	gene_id "ENSG00000132781"; transcript_id "G304.2";
chr1	PacBio	exon	45332574	45332687	.	-	.	gene_id "ENSG00000132781"; transcript_id "G304.2";
chr1	PacBio	exon	45332763	45332834	.	-	.	gene_id "ENSG00000132781"; transcript_id "G304.2";
chr1	PacBio	exon	45332918	45332959	.	-	.	gene_id "ENSG00000132781"; transcript_id "G304.2";
chr1	PacBio	exon	45333097	45333170	.	-	.	gene_id "ENSG00000132781"; transcript_id "G304.2";
chr1	PacBio	exon	45333285	45333324	.	-	.	gene_id "ENSG00000132781"; transcript_id "G304.2";
chr1	PacBio	exon	45333413	45333561	.	-	.	gene_id "ENSG00000132781"; transcript_id "G304.2";
chr1	PacBio	exon	45334391	45334511	.	-	.	gene_id "ENSG00000132781"; transcript_id "G304.2";
chr1	PacBio	exon	45339976	45340011	.	-	.	gene_id "ENSG00000132781"; transcript_id "G304.2";
chr1	PacBio	CDS	45329306	45329437	.	-	.	gene_id "ENSG00000132781"; transcript_id "G304.2";
chr1	PacBio	CDS	45330516	45330557	.	-	.	gene_id "ENSG00000132781"; transcript_id "G304.2";
chr1	PacBio	CDS	45331182	45331334	.	-	.	gene_id "ENSG00000132781"; transcript_id "G304.2";
chr1	PacBio	CDS	45331420	45331556	.	-	.	gene_id "ENSG00000132781"; transcript_id "G304.2";
chr1	PacBio	CDS	45331661	45331849	.	-	.	gene_id "ENSG00000132781"; transcript_id "G304.2";
chr1	PacBio	CDS	45332023	45332086	.	-	.	gene_id "ENSG00000132781"; transcript_id "G304.2";
chr1	PacBio	CDS	45332166	45332310	.	-	.	gene_id "ENSG00000132781"; transcript_id "G304.2";
chr1	PacBio	CDS	45332391	45332488	.	-	.	gene_id "ENSG00000132781"; transcript_id "G304.2";
chr1	PacBio	CDS	45332574	45332687	.	-	.	gene_id "ENSG00000132781"; transcript_id "G304.2";
chr1	PacBio	CDS	45332763	45332834	.	-	.	gene_id "ENSG00000132781"; transcript_id "G304.2";
chr1	PacBio	CDS	45332918	45332959	.	-	.	gene_id "ENSG00000132781"; transcript_id "G304.2";
chr1	PacBio	CDS	45333097	45333170	.	-	.	gene_id "ENSG00000132781"; transcript_id "G304.2";
chr1	PacBio	CDS	45333285	45333324	.	-	.	gene_id "ENSG00000132781"; transcript_id "G304.2";
chr1	PacBio	CDS	45333413	45333561	.	-	.	gene_id "ENSG00000132781"; transcript_id "G304.2";
chr1	PacBio	CDS	45334391	45334505	.	-	.	gene_id "ENSG00000132781"; transcript_id "G304.2";
chr1	PacBio	transcript	45340121	45343967	.	+	.	gene_id "ENSG00000132773"; transcript_id "G305.1";
chr1	PacBio	exon	45340121	45340304	.	+	.	gene_id "ENSG00000132773"; transcript_id "G305.1";
chr1	PacBio	exon	45341073	45341215	.	+	.	gene_id "ENSG00000132773"; transcript_id "G305.1";
chr1	PacBio	exon	45341303	45341343	.	+	.	gene_id "ENSG00000132773"; transcript_id "G305.1";
chr1	PacBio	exon	45341473	45341569	.	+	.	gene_id "ENSG00000132773"; transcript_id "G305.1";
chr1	PacBio	exon	45341949	45342107	.	+	.	gene_id "ENSG00000132773"; transcript_id "G305.1";
chr1	PacBio	exon	45342384	45342643	.	+	.	gene_id "ENSG00000132773"; transcript_id "G305.1";
chr1	PacBio	exon	45342735	45343002	.	+	.	gene_id "ENSG00000132773"; transcript_id "G305.1";
chr1	PacBio	exon	45343082	45343967	.	+	.	gene_id "ENSG00000132773"; transcript_id "G305.1";
chr1	PacBio	CDS	45340253	45340304	.	+	.	gene_id "ENSG00000132773"; transcript_id "G305.1";
chr1	PacBio	CDS	45341073	45341215	.	+	.	gene_id "ENSG00000132773"; transcript_id "G305.1";
chr1	PacBio	CDS	45341303	45341343	.	+	.	gene_id "ENSG00000132773"; transcript_id "G305.1";
chr1	PacBio	CDS	45341473	45341569	.	+	.	gene_id "ENSG00000132773"; transcript_id "G305.1";
chr1	PacBio	CDS	45341949	45342107	.	+	.	gene_id "ENSG00000132773"; transcript_id "G305.1";
chr1	PacBio	CDS	45342384	45342643	.	+	.	gene_id "ENSG00000132773"; transcript_id "G305.1";
chr1	PacBio	CDS	45342735	45342753	.	+	.	gene_id "ENSG00000132773"; transcript_id "G305.1";
chr1	PacBio	transcript	45340121	45343967	.	+	.	gene_id "ENSG00000132773"; transcript_id "G305.2";
chr1	PacBio	exon	45340121	45340304	.	+	.	gene_id "ENSG00000132773"; transcript_id "G305.2";
chr1	PacBio	exon	45341073	45341215	.	+	.	gene_id "ENSG00000132773"; transcript_id "G305.2";
chr1	PacBio	exon	45341303	45341343	.	+	.	gene_id "ENSG00000132773"; transcript_id "G305.2";
chr1	PacBio	exon	45341473	45341569	.	+	.	gene_id "ENSG00000132773"; transcript_id "G305.2";
chr1	PacBio	exon	45341949	45342107	.	+	.	gene_id "ENSG00000132773"; transcript_id "G305.2";
chr1	PacBio	exon	45342384	45342643	.	+	.	gene_id "ENSG00000132773"; transcript_id "G305.2";
chr1	PacBio	exon	45342843	45343002	.	+	.	gene_id "ENSG00000132773"; transcript_id "G305.2";
chr1	PacBio	exon	45343082	45343967	.	+	.	gene_id "ENSG00000132773"; transcript_id "G305.2";
chr1	PacBio	CDS	45340253	45340304	.	+	.	gene_id "ENSG00000132773"; transcript_id "G305.2";
chr1	PacBio	CDS	45341073	45341215	.	+	.	gene_id "ENSG00000132773"; transcript_id "G305.2";
chr1	PacBio	CDS	45341303	45341343	.	+	.	gene_id "ENSG00000132773"; transcript_id "G305.2";
chr1	PacBio	CDS	45341473	45341569	.	+	.	gene_id "ENSG00000132773"; transcript_id "G305.2";
chr1	PacBio	CDS	45341949	45342107	.	+	.	gene_id "ENSG00000132773"; transcript_id "G305.2";
chr1	PacBio	CDS	45342384	45342643	.	+	.	gene_id "ENSG00000132773"; transcript_id "G305.2";
chr1	PacBio	CDS	45342843	45343002	.	+	.	gene_id "ENSG00000132773"; transcript_id "G305.2";
chr1	PacBio	CDS	45343082	45343702	.	+	.	gene_id "ENSG00000132773"; transcript_id "G305.2";
chr1	PacBio	transcript	45340192	45343967	.	+	.	gene_id "ENSG00000132773"; transcript_id "G305.3";
chr1	PacBio	exon	45340192	45340542	.	+	.	gene_id "ENSG00000132773"; transcript_id "G305.3";
chr1	PacBio	exon	45341073	45341215	.	+	.	gene_id "ENSG00000132773"; transcript_id "G305.3";
chr1	PacBio	exon	45341303	45341343	.	+	.	gene_id "ENSG00000132773"; transcript_id "G305.3";
chr1	PacBio	exon	45341473	45341569	.	+	.	gene_id "ENSG00000132773"; transcript_id "G305.3";
chr1	PacBio	exon	45341949	45342107	.	+	.	gene_id "ENSG00000132773"; transcript_id "G305.3";
chr1	PacBio	exon	45342384	45342643	.	+	.	gene_id "ENSG00000132773"; transcript_id "G305.3";
chr1	PacBio	exon	45342735	45343002	.	+	.	gene_id "ENSG00000132773"; transcript_id "G305.3";
chr1	PacBio	exon	45343082	45343967	.	+	.	gene_id "ENSG00000132773"; transcript_id "G305.3";
chr1	PacBio	CDS	45341159	45341215	.	+	.	gene_id "ENSG00000132773"; transcript_id "G305.3";
chr1	PacBio	CDS	45341303	45341343	.	+	.	gene_id "ENSG00000132773"; transcript_id "G305.3";
chr1	PacBio	CDS	45341473	45341569	.	+	.	gene_id "ENSG00000132773"; transcript_id "G305.3";
chr1	PacBio	CDS	45341949	45342107	.	+	.	gene_id "ENSG00000132773"; transcript_id "G305.3";
chr1	PacBio	CDS	45342384	45342643	.	+	.	gene_id "ENSG00000132773"; transcript_id "G305.3";
chr1	PacBio	CDS	45342735	45342753	.	+	.	gene_id "ENSG00000132773"; transcript_id "G305.3";
chr1	PacBio	transcript	45340217	45343986	.	+	.	gene_id "ENSG00000132773"; transcript_id "G305.4";
chr1	PacBio	exon	45340217	45341215	.	+	.	gene_id "ENSG00000132773"; transcript_id "G305.4";
chr1	PacBio	exon	45341303	45341343	.	+	.	gene_id "ENSG00000132773"; transcript_id "G305.4";
chr1	PacBio	exon	45341473	45341569	.	+	.	gene_id "ENSG00000132773"; transcript_id "G305.4";
chr1	PacBio	exon	45341949	45342107	.	+	.	gene_id "ENSG00000132773"; transcript_id "G305.4";
chr1	PacBio	exon	45342384	45342643	.	+	.	gene_id "ENSG00000132773"; transcript_id "G305.4";
chr1	PacBio	exon	45342735	45343002	.	+	.	gene_id "ENSG00000132773"; transcript_id "G305.4";
chr1	PacBio	exon	45343082	45343986	.	+	.	gene_id "ENSG00000132773"; transcript_id "G305.4";
chr1	PacBio	CDS	45341159	45341215	.	+	.	gene_id "ENSG00000132773"; transcript_id "G305.4";
chr1	PacBio	CDS	45341303	45341343	.	+	.	gene_id "ENSG00000132773"; transcript_id "G305.4";
chr1	PacBio	CDS	45341473	45341569	.	+	.	gene_id "ENSG00000132773"; transcript_id "G305.4";
chr1	PacBio	CDS	45341949	45342107	.	+	.	gene_id "ENSG00000132773"; transcript_id "G305.4";
chr1	PacBio	CDS	45342384	45342643	.	+	.	gene_id "ENSG00000132773"; transcript_id "G305.4";
chr1	PacBio	CDS	45342735	45342753	.	+	.	gene_id "ENSG00000132773"; transcript_id "G305.4";
chr1	PacBio	transcript	45343883	45491163	.	-	.	gene_id "ENSG00000070759"; transcript_id "G306.1";
chr1	PacBio	exon	45343883	45345558	.	-	.	gene_id "ENSG00000070759"; transcript_id "G306.1";
chr1	PacBio	exon	45345877	45345994	.	-	.	gene_id "ENSG00000070759"; transcript_id "G306.1";
chr1	PacBio	exon	45346693	45346779	.	-	.	gene_id "ENSG00000070759"; transcript_id "G306.1";
chr1	PacBio	exon	45346979	45347062	.	-	.	gene_id "ENSG00000070759"; transcript_id "G306.1";
chr1	PacBio	exon	45347609	45347693	.	-	.	gene_id "ENSG00000070759"; transcript_id "G306.1";
chr1	PacBio	exon	45347918	45348000	.	-	.	gene_id "ENSG00000070759"; transcript_id "G306.1";
chr1	PacBio	exon	45355303	45355449	.	-	.	gene_id "ENSG00000070759"; transcript_id "G306.1";
chr1	PacBio	exon	45385912	45385960	.	-	.	gene_id "ENSG00000070759"; transcript_id "G306.1";
chr1	PacBio	exon	45421725	45421846	.	-	.	gene_id "ENSG00000070759"; transcript_id "G306.1";
chr1	PacBio	exon	45457684	45457871	.	-	.	gene_id "ENSG00000070759"; transcript_id "G306.1";
chr1	PacBio	exon	45490852	45491163	.	-	.	gene_id "ENSG00000070759"; transcript_id "G306.1";
chr1	PacBio	CDS	45344840	45345558	.	-	.	gene_id "ENSG00000070759"; transcript_id "G306.1";
chr1	PacBio	CDS	45345877	45345994	.	-	.	gene_id "ENSG00000070759"; transcript_id "G306.1";
chr1	PacBio	CDS	45346693	45346779	.	-	.	gene_id "ENSG00000070759"; transcript_id "G306.1";
chr1	PacBio	CDS	45346979	45347062	.	-	.	gene_id "ENSG00000070759"; transcript_id "G306.1";
chr1	PacBio	CDS	45347609	45347693	.	-	.	gene_id "ENSG00000070759"; transcript_id "G306.1";
chr1	PacBio	CDS	45347918	45348000	.	-	.	gene_id "ENSG00000070759"; transcript_id "G306.1";
chr1	PacBio	CDS	45355303	45355449	.	-	.	gene_id "ENSG00000070759"; transcript_id "G306.1";
chr1	PacBio	CDS	45385912	45385960	.	-	.	gene_id "ENSG00000070759"; transcript_id "G306.1";
chr1	PacBio	CDS	45421725	45421846	.	-	.	gene_id "ENSG00000070759"; transcript_id "G306.1";
chr1	PacBio	CDS	45457684	45457785	.	-	.	gene_id "ENSG00000070759"; transcript_id "G306.1";
chr1	PacBio	transcript	45343884	45491161	.	-	.	gene_id "ENSG00000070759"; transcript_id "G306.2";
chr1	PacBio	exon	45343884	45345558	.	-	.	gene_id "ENSG00000070759"; transcript_id "G306.2";
chr1	PacBio	exon	45345877	45345994	.	-	.	gene_id "ENSG00000070759"; transcript_id "G306.2";
chr1	PacBio	exon	45346693	45346779	.	-	.	gene_id "ENSG00000070759"; transcript_id "G306.2";
chr1	PacBio	exon	45346979	45347062	.	-	.	gene_id "ENSG00000070759"; transcript_id "G306.2";
chr1	PacBio	exon	45347609	45347693	.	-	.	gene_id "ENSG00000070759"; transcript_id "G306.2";
chr1	PacBio	exon	45347918	45348000	.	-	.	gene_id "ENSG00000070759"; transcript_id "G306.2";
chr1	PacBio	exon	45355303	45355449	.	-	.	gene_id "ENSG00000070759"; transcript_id "G306.2";
chr1	PacBio	exon	45385912	45385960	.	-	.	gene_id "ENSG00000070759"; transcript_id "G306.2";
chr1	PacBio	exon	45421725	45421846	.	-	.	gene_id "ENSG00000070759"; transcript_id "G306.2";
chr1	PacBio	exon	45457564	45457871	.	-	.	gene_id "ENSG00000070759"; transcript_id "G306.2";
chr1	PacBio	exon	45490852	45491161	.	-	.	gene_id "ENSG00000070759"; transcript_id "G306.2";
chr1	PacBio	CDS	45344840	45345558	.	-	.	gene_id "ENSG00000070759"; transcript_id "G306.2";
chr1	PacBio	CDS	45345877	45345994	.	-	.	gene_id "ENSG00000070759"; transcript_id "G306.2";
chr1	PacBio	CDS	45346693	45346779	.	-	.	gene_id "ENSG00000070759"; transcript_id "G306.2";
chr1	PacBio	CDS	45346979	45347062	.	-	.	gene_id "ENSG00000070759"; transcript_id "G306.2";
chr1	PacBio	CDS	45347609	45347693	.	-	.	gene_id "ENSG00000070759"; transcript_id "G306.2";
chr1	PacBio	CDS	45347918	45348000	.	-	.	gene_id "ENSG00000070759"; transcript_id "G306.2";
chr1	PacBio	CDS	45355303	45355449	.	-	.	gene_id "ENSG00000070759"; transcript_id "G306.2";
chr1	PacBio	CDS	45385912	45385960	.	-	.	gene_id "ENSG00000070759"; transcript_id "G306.2";
chr1	PacBio	CDS	45421725	45421846	.	-	.	gene_id "ENSG00000070759"; transcript_id "G306.2";
chr1	PacBio	CDS	45457564	45457785	.	-	.	gene_id "ENSG00000070759"; transcript_id "G306.2";
chr1	PacBio	transcript	45343885	45491158	.	-	.	gene_id "ENSG00000070759"; transcript_id "G306.3";
chr1	PacBio	exon	45343885	45345558	.	-	.	gene_id "ENSG00000070759"; transcript_id "G306.3";
chr1	PacBio	exon	45345877	45345994	.	-	.	gene_id "ENSG00000070759"; transcript_id "G306.3";
chr1	PacBio	exon	45346693	45346779	.	-	.	gene_id "ENSG00000070759"; transcript_id "G306.3";
chr1	PacBio	exon	45346979	45347062	.	-	.	gene_id "ENSG00000070759"; transcript_id "G306.3";
chr1	PacBio	exon	45347609	45347693	.	-	.	gene_id "ENSG00000070759"; transcript_id "G306.3";
chr1	PacBio	exon	45347918	45348000	.	-	.	gene_id "ENSG00000070759"; transcript_id "G306.3";
chr1	PacBio	exon	45385912	45385960	.	-	.	gene_id "ENSG00000070759"; transcript_id "G306.3";
chr1	PacBio	exon	45421725	45421846	.	-	.	gene_id "ENSG00000070759"; transcript_id "G306.3";
chr1	PacBio	exon	45457564	45457871	.	-	.	gene_id "ENSG00000070759"; transcript_id "G306.3";
chr1	PacBio	exon	45490852	45491158	.	-	.	gene_id "ENSG00000070759"; transcript_id "G306.3";
chr1	PacBio	CDS	45344840	45345558	.	-	.	gene_id "ENSG00000070759"; transcript_id "G306.3";
chr1	PacBio	CDS	45345877	45345994	.	-	.	gene_id "ENSG00000070759"; transcript_id "G306.3";
chr1	PacBio	CDS	45346693	45346779	.	-	.	gene_id "ENSG00000070759"; transcript_id "G306.3";
chr1	PacBio	CDS	45346979	45347062	.	-	.	gene_id "ENSG00000070759"; transcript_id "G306.3";
chr1	PacBio	CDS	45347609	45347693	.	-	.	gene_id "ENSG00000070759"; transcript_id "G306.3";
chr1	PacBio	CDS	45347918	45348000	.	-	.	gene_id "ENSG00000070759"; transcript_id "G306.3";
chr1	PacBio	CDS	45385912	45385960	.	-	.	gene_id "ENSG00000070759"; transcript_id "G306.3";
chr1	PacBio	CDS	45421725	45421846	.	-	.	gene_id "ENSG00000070759"; transcript_id "G306.3";
chr1	PacBio	CDS	45457564	45457785	.	-	.	gene_id "ENSG00000070759"; transcript_id "G306.3";
chr1	PacBio	transcript	45343891	45491159	.	-	.	gene_id "ENSG00000070759"; transcript_id "G306.4";
chr1	PacBio	exon	45343891	45345558	.	-	.	gene_id "ENSG00000070759"; transcript_id "G306.4";
chr1	PacBio	exon	45345877	45345994	.	-	.	gene_id "ENSG00000070759"; transcript_id "G306.4";
chr1	PacBio	exon	45346693	45346779	.	-	.	gene_id "ENSG00000070759"; transcript_id "G306.4";
chr1	PacBio	exon	45346979	45347062	.	-	.	gene_id "ENSG00000070759"; transcript_id "G306.4";
chr1	PacBio	exon	45347609	45347693	.	-	.	gene_id "ENSG00000070759"; transcript_id "G306.4";
chr1	PacBio	exon	45347918	45348000	.	-	.	gene_id "ENSG00000070759"; transcript_id "G306.4";
chr1	PacBio	exon	45355303	45355449	.	-	.	gene_id "ENSG00000070759"; transcript_id "G306.4";
chr1	PacBio	exon	45385912	45385960	.	-	.	gene_id "ENSG00000070759"; transcript_id "G306.4";
chr1	PacBio	exon	45421725	45421846	.	-	.	gene_id "ENSG00000070759"; transcript_id "G306.4";
chr1	PacBio	exon	45457564	45457871	.	-	.	gene_id "ENSG00000070759"; transcript_id "G306.4";
chr1	PacBio	exon	45488574	45488604	.	-	.	gene_id "ENSG00000070759"; transcript_id "G306.4";
chr1	PacBio	exon	45490852	45491159	.	-	.	gene_id "ENSG00000070759"; transcript_id "G306.4";
chr1	PacBio	CDS	45344840	45345558	.	-	.	gene_id "ENSG00000070759"; transcript_id "G306.4";
chr1	PacBio	CDS	45345877	45345994	.	-	.	gene_id "ENSG00000070759"; transcript_id "G306.4";
chr1	PacBio	CDS	45346693	45346779	.	-	.	gene_id "ENSG00000070759"; transcript_id "G306.4";
chr1	PacBio	CDS	45346979	45347062	.	-	.	gene_id "ENSG00000070759"; transcript_id "G306.4";
chr1	PacBio	CDS	45347609	45347693	.	-	.	gene_id "ENSG00000070759"; transcript_id "G306.4";
chr1	PacBio	CDS	45347918	45348000	.	-	.	gene_id "ENSG00000070759"; transcript_id "G306.4";
chr1	PacBio	CDS	45355303	45355449	.	-	.	gene_id "ENSG00000070759"; transcript_id "G306.4";
chr1	PacBio	CDS	45385912	45385960	.	-	.	gene_id "ENSG00000070759"; transcript_id "G306.4";
chr1	PacBio	CDS	45421725	45421846	.	-	.	gene_id "ENSG00000070759"; transcript_id "G306.4";
chr1	PacBio	CDS	45457564	45457785	.	-	.	gene_id "ENSG00000070759"; transcript_id "G306.4";
chr1	PacBio	transcript	45500226	45511052	.	+	.	gene_id "ENSG00000132763"; transcript_id "G307.1";
chr1	PacBio	exon	45500226	45500413	.	+	.	gene_id "ENSG00000132763"; transcript_id "G307.1";
chr1	PacBio	exon	45507356	45507550	.	+	.	gene_id "ENSG00000132763"; transcript_id "G307.1";
chr1	PacBio	exon	45508212	45508364	.	+	.	gene_id "ENSG00000132763"; transcript_id "G307.1";
chr1	PacBio	exon	45508796	45511052	.	+	.	gene_id "ENSG00000132763"; transcript_id "G307.1";
chr1	PacBio	CDS	45500333	45500413	.	+	.	gene_id "ENSG00000132763"; transcript_id "G307.1";
chr1	PacBio	CDS	45507356	45507550	.	+	.	gene_id "ENSG00000132763"; transcript_id "G307.1";
chr1	PacBio	CDS	45508212	45508364	.	+	.	gene_id "ENSG00000132763"; transcript_id "G307.1";
chr1	PacBio	CDS	45508796	45509215	.	+	.	gene_id "ENSG00000132763"; transcript_id "G307.1";
chr1	PacBio	transcript	45511048	45522035	.	-	.	gene_id "ENSG00000117450"; transcript_id "G308.1";
chr1	PacBio	exon	45511048	45511414	.	-	.	gene_id "ENSG00000117450"; transcript_id "G308.1";
chr1	PacBio	exon	45514507	45514637	.	-	.	gene_id "ENSG00000117450"; transcript_id "G308.1";
chr1	PacBio	exon	45514873	45514995	.	-	.	gene_id "ENSG00000117450"; transcript_id "G308.1";
chr1	PacBio	exon	45515654	45515807	.	-	.	gene_id "ENSG00000117450"; transcript_id "G308.1";
chr1	PacBio	exon	45518938	45519054	.	-	.	gene_id "ENSG00000117450"; transcript_id "G308.1";
chr1	PacBio	exon	45521829	45522035	.	-	.	gene_id "ENSG00000117450"; transcript_id "G308.1";
chr1	PacBio	CDS	45511329	45511414	.	-	.	gene_id "ENSG00000117450"; transcript_id "G308.1";
chr1	PacBio	CDS	45514507	45514637	.	-	.	gene_id "ENSG00000117450"; transcript_id "G308.1";
chr1	PacBio	CDS	45514873	45514995	.	-	.	gene_id "ENSG00000117450"; transcript_id "G308.1";
chr1	PacBio	CDS	45515654	45515807	.	-	.	gene_id "ENSG00000117450"; transcript_id "G308.1";
chr1	PacBio	CDS	45518938	45519043	.	-	.	gene_id "ENSG00000117450"; transcript_id "G308.1";
chr1	PacBio	transcript	45511050	45521886	.	-	.	gene_id "ENSG00000117450"; transcript_id "G308.2";
chr1	PacBio	exon	45511050	45511414	.	-	.	gene_id "ENSG00000117450"; transcript_id "G308.2";
chr1	PacBio	exon	45514507	45514637	.	-	.	gene_id "ENSG00000117450"; transcript_id "G308.2";
chr1	PacBio	exon	45514873	45514995	.	-	.	gene_id "ENSG00000117450"; transcript_id "G308.2";
chr1	PacBio	exon	45515654	45515807	.	-	.	gene_id "ENSG00000117450"; transcript_id "G308.2";
chr1	PacBio	exon	45518938	45519054	.	-	.	gene_id "ENSG00000117450"; transcript_id "G308.2";
chr1	PacBio	exon	45521609	45521886	.	-	.	gene_id "ENSG00000117450"; transcript_id "G308.2";
chr1	PacBio	CDS	45511329	45511414	.	-	.	gene_id "ENSG00000117450"; transcript_id "G308.2";
chr1	PacBio	CDS	45514507	45514637	.	-	.	gene_id "ENSG00000117450"; transcript_id "G308.2";
chr1	PacBio	CDS	45514873	45514995	.	-	.	gene_id "ENSG00000117450"; transcript_id "G308.2";
chr1	PacBio	CDS	45515654	45515807	.	-	.	gene_id "ENSG00000117450"; transcript_id "G308.2";
chr1	PacBio	CDS	45518938	45519043	.	-	.	gene_id "ENSG00000117450"; transcript_id "G308.2";
chr1	PacBio	transcript	45511228	45521884	.	-	.	gene_id "ENSG00000117450"; transcript_id "G308.3";
chr1	PacBio	exon	45511228	45511414	.	-	.	gene_id "ENSG00000117450"; transcript_id "G308.3";
chr1	PacBio	exon	45514507	45514637	.	-	.	gene_id "ENSG00000117450"; transcript_id "G308.3";
chr1	PacBio	exon	45514873	45514995	.	-	.	gene_id "ENSG00000117450"; transcript_id "G308.3";
chr1	PacBio	exon	45515654	45515807	.	-	.	gene_id "ENSG00000117450"; transcript_id "G308.3";
chr1	PacBio	exon	45518938	45519054	.	-	.	gene_id "ENSG00000117450"; transcript_id "G308.3";
chr1	PacBio	exon	45521829	45521884	.	-	.	gene_id "ENSG00000117450"; transcript_id "G308.3";
chr1	PacBio	CDS	45511329	45511414	.	-	.	gene_id "ENSG00000117450"; transcript_id "G308.3";
chr1	PacBio	CDS	45514507	45514637	.	-	.	gene_id "ENSG00000117450"; transcript_id "G308.3";
chr1	PacBio	CDS	45514873	45514995	.	-	.	gene_id "ENSG00000117450"; transcript_id "G308.3";
chr1	PacBio	CDS	45515654	45515807	.	-	.	gene_id "ENSG00000117450"; transcript_id "G308.3";
chr1	PacBio	CDS	45518938	45519043	.	-	.	gene_id "ENSG00000117450"; transcript_id "G308.3";
chr1	PacBio	transcript	45727606	45750669	.	-	.	gene_id "ENSG00000197429"; transcript_id "G310.6";
chr1	PacBio	exon	45727606	45727798	.	-	.	gene_id "ENSG00000197429"; transcript_id "G310.6";
chr1	PacBio	exon	45729614	45729769	.	-	.	gene_id "ENSG00000197429"; transcript_id "G310.6";
chr1	PacBio	exon	45740901	45741332	.	-	.	gene_id "ENSG00000197429"; transcript_id "G310.6";
chr1	PacBio	exon	45746120	45746461	.	-	.	gene_id "ENSG00000197429"; transcript_id "G310.6";
chr1	PacBio	exon	45750597	45750669	.	-	.	gene_id "ENSG00000197429"; transcript_id "G310.6";
chr1	PacBio	CDS	45727608	45727798	.	-	.	gene_id "ENSG00000197429"; transcript_id "G310.6";
chr1	PacBio	CDS	45729614	45729769	.	-	.	gene_id "ENSG00000197429"; transcript_id "G310.6";
chr1	PacBio	CDS	45740901	45741332	.	-	.	gene_id "ENSG00000197429"; transcript_id "G310.6";
chr1	PacBio	CDS	45746120	45746411	.	-	.	gene_id "ENSG00000197429"; transcript_id "G310.6";
chr1	PacBio	transcript	45803608	46036124	.	+	.	gene_id "ENSG00000086015"; transcript_id "G311.2";
chr1	PacBio	exon	45803608	45804072	.	+	.	gene_id "ENSG00000086015"; transcript_id "G311.2";
chr1	PacBio	exon	45824433	45824580	.	+	.	gene_id "ENSG00000086015"; transcript_id "G311.2";
chr1	PacBio	exon	45829439	45829581	.	+	.	gene_id "ENSG00000086015"; transcript_id "G311.2";
chr1	PacBio	exon	45882364	45882395	.	+	.	gene_id "ENSG00000086015"; transcript_id "G311.2";
chr1	PacBio	exon	45959386	45959477	.	+	.	gene_id "ENSG00000086015"; transcript_id "G311.2";
chr1	PacBio	exon	45997724	45997799	.	+	.	gene_id "ENSG00000086015"; transcript_id "G311.2";
chr1	PacBio	exon	46002805	46002883	.	+	.	gene_id "ENSG00000086015"; transcript_id "G311.2";
chr1	PacBio	exon	46006241	46006395	.	+	.	gene_id "ENSG00000086015"; transcript_id "G311.2";
chr1	PacBio	exon	46008296	46008371	.	+	.	gene_id "ENSG00000086015"; transcript_id "G311.2";
chr1	PacBio	exon	46010730	46010939	.	+	.	gene_id "ENSG00000086015"; transcript_id "G311.2";
chr1	PacBio	exon	46019596	46019697	.	+	.	gene_id "ENSG00000086015"; transcript_id "G311.2";
chr1	PacBio	exon	46021950	46022082	.	+	.	gene_id "ENSG00000086015"; transcript_id "G311.2";
chr1	PacBio	exon	46022910	46022971	.	+	.	gene_id "ENSG00000086015"; transcript_id "G311.2";
chr1	PacBio	exon	46023233	46023318	.	+	.	gene_id "ENSG00000086015"; transcript_id "G311.2";
chr1	PacBio	exon	46023772	46023980	.	+	.	gene_id "ENSG00000086015"; transcript_id "G311.2";
chr1	PacBio	exon	46025677	46025815	.	+	.	gene_id "ENSG00000086015"; transcript_id "G311.2";
chr1	PacBio	exon	46027731	46027863	.	+	.	gene_id "ENSG00000086015"; transcript_id "G311.2";
chr1	PacBio	exon	46028768	46028933	.	+	.	gene_id "ENSG00000086015"; transcript_id "G311.2";
chr1	PacBio	exon	46029466	46029567	.	+	.	gene_id "ENSG00000086015"; transcript_id "G311.2";
chr1	PacBio	exon	46029831	46029953	.	+	.	gene_id "ENSG00000086015"; transcript_id "G311.2";
chr1	PacBio	exon	46030129	46030238	.	+	.	gene_id "ENSG00000086015"; transcript_id "G311.2";
chr1	PacBio	exon	46030607	46030761	.	+	.	gene_id "ENSG00000086015"; transcript_id "G311.2";
chr1	PacBio	exon	46031007	46031290	.	+	.	gene_id "ENSG00000086015"; transcript_id "G311.2";
chr1	PacBio	exon	46031391	46031585	.	+	.	gene_id "ENSG00000086015"; transcript_id "G311.2";
chr1	PacBio	exon	46032178	46032404	.	+	.	gene_id "ENSG00000086015"; transcript_id "G311.2";
chr1	PacBio	exon	46032596	46032718	.	+	.	gene_id "ENSG00000086015"; transcript_id "G311.2";
chr1	PacBio	exon	46033802	46033938	.	+	.	gene_id "ENSG00000086015"; transcript_id "G311.2";
chr1	PacBio	exon	46034073	46034266	.	+	.	gene_id "ENSG00000086015"; transcript_id "G311.2";
chr1	PacBio	exon	46034538	46036124	.	+	.	gene_id "ENSG00000086015"; transcript_id "G311.2";
chr1	PacBio	CDS	45803896	45804072	.	+	.	gene_id "ENSG00000086015"; transcript_id "G311.2";
chr1	PacBio	CDS	45824433	45824580	.	+	.	gene_id "ENSG00000086015"; transcript_id "G311.2";
chr1	PacBio	CDS	45829439	45829581	.	+	.	gene_id "ENSG00000086015"; transcript_id "G311.2";
chr1	PacBio	CDS	45882364	45882395	.	+	.	gene_id "ENSG00000086015"; transcript_id "G311.2";
chr1	PacBio	CDS	45959386	45959477	.	+	.	gene_id "ENSG00000086015"; transcript_id "G311.2";
chr1	PacBio	CDS	45997724	45997799	.	+	.	gene_id "ENSG00000086015"; transcript_id "G311.2";
chr1	PacBio	CDS	46002805	46002883	.	+	.	gene_id "ENSG00000086015"; transcript_id "G311.2";
chr1	PacBio	CDS	46006241	46006395	.	+	.	gene_id "ENSG00000086015"; transcript_id "G311.2";
chr1	PacBio	CDS	46008296	46008371	.	+	.	gene_id "ENSG00000086015"; transcript_id "G311.2";
chr1	PacBio	CDS	46010730	46010939	.	+	.	gene_id "ENSG00000086015"; transcript_id "G311.2";
chr1	PacBio	CDS	46019596	46019697	.	+	.	gene_id "ENSG00000086015"; transcript_id "G311.2";
chr1	PacBio	CDS	46021950	46022082	.	+	.	gene_id "ENSG00000086015"; transcript_id "G311.2";
chr1	PacBio	CDS	46022910	46022971	.	+	.	gene_id "ENSG00000086015"; transcript_id "G311.2";
chr1	PacBio	CDS	46023233	46023318	.	+	.	gene_id "ENSG00000086015"; transcript_id "G311.2";
chr1	PacBio	CDS	46023772	46023980	.	+	.	gene_id "ENSG00000086015"; transcript_id "G311.2";
chr1	PacBio	CDS	46025677	46025815	.	+	.	gene_id "ENSG00000086015"; transcript_id "G311.2";
chr1	PacBio	CDS	46027731	46027863	.	+	.	gene_id "ENSG00000086015"; transcript_id "G311.2";
chr1	PacBio	CDS	46028768	46028933	.	+	.	gene_id "ENSG00000086015"; transcript_id "G311.2";
chr1	PacBio	CDS	46029466	46029567	.	+	.	gene_id "ENSG00000086015"; transcript_id "G311.2";
chr1	PacBio	CDS	46029831	46029953	.	+	.	gene_id "ENSG00000086015"; transcript_id "G311.2";
chr1	PacBio	CDS	46030129	46030238	.	+	.	gene_id "ENSG00000086015"; transcript_id "G311.2";
chr1	PacBio	CDS	46030607	46030761	.	+	.	gene_id "ENSG00000086015"; transcript_id "G311.2";
chr1	PacBio	CDS	46031007	46031290	.	+	.	gene_id "ENSG00000086015"; transcript_id "G311.2";
chr1	PacBio	CDS	46031391	46031585	.	+	.	gene_id "ENSG00000086015"; transcript_id "G311.2";
chr1	PacBio	CDS	46032178	46032404	.	+	.	gene_id "ENSG00000086015"; transcript_id "G311.2";
chr1	PacBio	CDS	46032596	46032718	.	+	.	gene_id "ENSG00000086015"; transcript_id "G311.2";
chr1	PacBio	CDS	46033802	46033938	.	+	.	gene_id "ENSG00000086015"; transcript_id "G311.2";
chr1	PacBio	CDS	46034073	46034266	.	+	.	gene_id "ENSG00000086015"; transcript_id "G311.2";
chr1	PacBio	CDS	46034538	46036066	.	+	.	gene_id "ENSG00000086015"; transcript_id "G311.2";
chr1	PacBio	transcript	46188682	46198411	.	-	.	gene_id "ENSG00000085998"; transcript_id "G312.1";
chr1	PacBio	exon	46188682	46189357	.	-	.	gene_id "ENSG00000085998"; transcript_id "G312.1";
chr1	PacBio	exon	46189458	46189567	.	-	.	gene_id "ENSG00000085998"; transcript_id "G312.1";
chr1	PacBio	exon	46189854	46189989	.	-	.	gene_id "ENSG00000085998"; transcript_id "G312.1";
chr1	PacBio	exon	46190473	46190517	.	-	.	gene_id "ENSG00000085998"; transcript_id "G312.1";
chr1	PacBio	exon	46190720	46190784	.	-	.	gene_id "ENSG00000085998"; transcript_id "G312.1";
chr1	PacBio	exon	46192098	46192223	.	-	.	gene_id "ENSG00000085998"; transcript_id "G312.1";
chr1	PacBio	exon	46192308	46192436	.	-	.	gene_id "ENSG00000085998"; transcript_id "G312.1";
chr1	PacBio	exon	46192518	46192590	.	-	.	gene_id "ENSG00000085998"; transcript_id "G312.1";
chr1	PacBio	exon	46192900	46192958	.	-	.	gene_id "ENSG00000085998"; transcript_id "G312.1";
chr1	PacBio	exon	46193174	46193215	.	-	.	gene_id "ENSG00000085998"; transcript_id "G312.1";
chr1	PacBio	exon	46193305	46193388	.	-	.	gene_id "ENSG00000085998"; transcript_id "G312.1";
chr1	PacBio	exon	46193564	46193639	.	-	.	gene_id "ENSG00000085998"; transcript_id "G312.1";
chr1	PacBio	exon	46193855	46193925	.	-	.	gene_id "ENSG00000085998"; transcript_id "G312.1";
chr1	PacBio	exon	46194274	46194401	.	-	.	gene_id "ENSG00000085998"; transcript_id "G312.1";
chr1	PacBio	exon	46194553	46194651	.	-	.	gene_id "ENSG00000085998"; transcript_id "G312.1";
chr1	PacBio	exon	46194844	46194961	.	-	.	gene_id "ENSG00000085998"; transcript_id "G312.1";
chr1	PacBio	exon	46195811	46195924	.	-	.	gene_id "ENSG00000085998"; transcript_id "G312.1";
chr1	PacBio	exon	46196012	46196077	.	-	.	gene_id "ENSG00000085998"; transcript_id "G312.1";
chr1	PacBio	exon	46196731	46196849	.	-	.	gene_id "ENSG00000085998"; transcript_id "G312.1";
chr1	PacBio	exon	46196970	46197084	.	-	.	gene_id "ENSG00000085998"; transcript_id "G312.1";
chr1	PacBio	exon	46197702	46197871	.	-	.	gene_id "ENSG00000085998"; transcript_id "G312.1";
chr1	PacBio	exon	46198336	46198411	.	-	.	gene_id "ENSG00000085998"; transcript_id "G312.1";
chr1	PacBio	CDS	46189270	46189357	.	-	.	gene_id "ENSG00000085998"; transcript_id "G312.1";
chr1	PacBio	CDS	46189458	46189567	.	-	.	gene_id "ENSG00000085998"; transcript_id "G312.1";
chr1	PacBio	CDS	46189854	46189989	.	-	.	gene_id "ENSG00000085998"; transcript_id "G312.1";
chr1	PacBio	CDS	46190473	46190517	.	-	.	gene_id "ENSG00000085998"; transcript_id "G312.1";
chr1	PacBio	CDS	46190720	46190784	.	-	.	gene_id "ENSG00000085998"; transcript_id "G312.1";
chr1	PacBio	CDS	46192098	46192223	.	-	.	gene_id "ENSG00000085998"; transcript_id "G312.1";
chr1	PacBio	CDS	46192308	46192436	.	-	.	gene_id "ENSG00000085998"; transcript_id "G312.1";
chr1	PacBio	CDS	46192518	46192590	.	-	.	gene_id "ENSG00000085998"; transcript_id "G312.1";
chr1	PacBio	CDS	46192900	46192958	.	-	.	gene_id "ENSG00000085998"; transcript_id "G312.1";
chr1	PacBio	CDS	46193174	46193215	.	-	.	gene_id "ENSG00000085998"; transcript_id "G312.1";
chr1	PacBio	CDS	46193305	46193388	.	-	.	gene_id "ENSG00000085998"; transcript_id "G312.1";
chr1	PacBio	CDS	46193564	46193639	.	-	.	gene_id "ENSG00000085998"; transcript_id "G312.1";
chr1	PacBio	CDS	46193855	46193925	.	-	.	gene_id "ENSG00000085998"; transcript_id "G312.1";
chr1	PacBio	CDS	46194274	46194401	.	-	.	gene_id "ENSG00000085998"; transcript_id "G312.1";
chr1	PacBio	CDS	46194553	46194651	.	-	.	gene_id "ENSG00000085998"; transcript_id "G312.1";
chr1	PacBio	CDS	46194844	46194961	.	-	.	gene_id "ENSG00000085998"; transcript_id "G312.1";
chr1	PacBio	CDS	46195811	46195924	.	-	.	gene_id "ENSG00000085998"; transcript_id "G312.1";
chr1	PacBio	CDS	46196012	46196077	.	-	.	gene_id "ENSG00000085998"; transcript_id "G312.1";
chr1	PacBio	CDS	46196731	46196849	.	-	.	gene_id "ENSG00000085998"; transcript_id "G312.1";
chr1	PacBio	CDS	46196970	46197084	.	-	.	gene_id "ENSG00000085998"; transcript_id "G312.1";
chr1	PacBio	CDS	46197702	46197821	.	-	.	gene_id "ENSG00000085998"; transcript_id "G312.1";
chr1	PacBio	transcript	46188683	46198411	.	-	.	gene_id "ENSG00000085998"; transcript_id "G312.2";
chr1	PacBio	exon	46188683	46189357	.	-	.	gene_id "ENSG00000085998"; transcript_id "G312.2";
chr1	PacBio	exon	46189458	46189567	.	-	.	gene_id "ENSG00000085998"; transcript_id "G312.2";
chr1	PacBio	exon	46189854	46189989	.	-	.	gene_id "ENSG00000085998"; transcript_id "G312.2";
chr1	PacBio	exon	46190473	46190517	.	-	.	gene_id "ENSG00000085998"; transcript_id "G312.2";
chr1	PacBio	exon	46190720	46190784	.	-	.	gene_id "ENSG00000085998"; transcript_id "G312.2";
chr1	PacBio	exon	46192098	46192223	.	-	.	gene_id "ENSG00000085998"; transcript_id "G312.2";
chr1	PacBio	exon	46192308	46192436	.	-	.	gene_id "ENSG00000085998"; transcript_id "G312.2";
chr1	PacBio	exon	46192518	46192590	.	-	.	gene_id "ENSG00000085998"; transcript_id "G312.2";
chr1	PacBio	exon	46192900	46192958	.	-	.	gene_id "ENSG00000085998"; transcript_id "G312.2";
chr1	PacBio	exon	46193174	46193215	.	-	.	gene_id "ENSG00000085998"; transcript_id "G312.2";
chr1	PacBio	exon	46193305	46193388	.	-	.	gene_id "ENSG00000085998"; transcript_id "G312.2";
chr1	PacBio	exon	46193564	46193639	.	-	.	gene_id "ENSG00000085998"; transcript_id "G312.2";
chr1	PacBio	exon	46193855	46193925	.	-	.	gene_id "ENSG00000085998"; transcript_id "G312.2";
chr1	PacBio	exon	46194274	46194401	.	-	.	gene_id "ENSG00000085998"; transcript_id "G312.2";
chr1	PacBio	exon	46194553	46194961	.	-	.	gene_id "ENSG00000085998"; transcript_id "G312.2";
chr1	PacBio	exon	46195811	46195924	.	-	.	gene_id "ENSG00000085998"; transcript_id "G312.2";
chr1	PacBio	exon	46196012	46196077	.	-	.	gene_id "ENSG00000085998"; transcript_id "G312.2";
chr1	PacBio	exon	46196731	46196849	.	-	.	gene_id "ENSG00000085998"; transcript_id "G312.2";
chr1	PacBio	exon	46196970	46197084	.	-	.	gene_id "ENSG00000085998"; transcript_id "G312.2";
chr1	PacBio	exon	46197702	46197871	.	-	.	gene_id "ENSG00000085998"; transcript_id "G312.2";
chr1	PacBio	exon	46198336	46198411	.	-	.	gene_id "ENSG00000085998"; transcript_id "G312.2";
chr1	PacBio	CDS	46189270	46189357	.	-	.	gene_id "ENSG00000085998"; transcript_id "G312.2";
chr1	PacBio	CDS	46189458	46189567	.	-	.	gene_id "ENSG00000085998"; transcript_id "G312.2";
chr1	PacBio	CDS	46189854	46189989	.	-	.	gene_id "ENSG00000085998"; transcript_id "G312.2";
chr1	PacBio	CDS	46190473	46190517	.	-	.	gene_id "ENSG00000085998"; transcript_id "G312.2";
chr1	PacBio	CDS	46190720	46190784	.	-	.	gene_id "ENSG00000085998"; transcript_id "G312.2";
chr1	PacBio	CDS	46192098	46192223	.	-	.	gene_id "ENSG00000085998"; transcript_id "G312.2";
chr1	PacBio	CDS	46192308	46192436	.	-	.	gene_id "ENSG00000085998"; transcript_id "G312.2";
chr1	PacBio	CDS	46192518	46192590	.	-	.	gene_id "ENSG00000085998"; transcript_id "G312.2";
chr1	PacBio	CDS	46192900	46192958	.	-	.	gene_id "ENSG00000085998"; transcript_id "G312.2";
chr1	PacBio	CDS	46193174	46193215	.	-	.	gene_id "ENSG00000085998"; transcript_id "G312.2";
chr1	PacBio	CDS	46193305	46193388	.	-	.	gene_id "ENSG00000085998"; transcript_id "G312.2";
chr1	PacBio	CDS	46193564	46193639	.	-	.	gene_id "ENSG00000085998"; transcript_id "G312.2";
chr1	PacBio	CDS	46193855	46193925	.	-	.	gene_id "ENSG00000085998"; transcript_id "G312.2";
chr1	PacBio	CDS	46194274	46194401	.	-	.	gene_id "ENSG00000085998"; transcript_id "G312.2";
chr1	PacBio	CDS	46194553	46194778	.	-	.	gene_id "ENSG00000085998"; transcript_id "G312.2";
chr1	PacBio	transcript	46188683	46198434	.	-	.	gene_id "ENSG00000085998"; transcript_id "G312.3";
chr1	PacBio	exon	46188683	46189357	.	-	.	gene_id "ENSG00000085998"; transcript_id "G312.3";
chr1	PacBio	exon	46189458	46189567	.	-	.	gene_id "ENSG00000085998"; transcript_id "G312.3";
chr1	PacBio	exon	46189854	46189989	.	-	.	gene_id "ENSG00000085998"; transcript_id "G312.3";
chr1	PacBio	exon	46190473	46190517	.	-	.	gene_id "ENSG00000085998"; transcript_id "G312.3";
chr1	PacBio	exon	46190720	46190784	.	-	.	gene_id "ENSG00000085998"; transcript_id "G312.3";
chr1	PacBio	exon	46192098	46192223	.	-	.	gene_id "ENSG00000085998"; transcript_id "G312.3";
chr1	PacBio	exon	46192308	46192436	.	-	.	gene_id "ENSG00000085998"; transcript_id "G312.3";
chr1	PacBio	exon	46192518	46192590	.	-	.	gene_id "ENSG00000085998"; transcript_id "G312.3";
chr1	PacBio	exon	46192900	46192958	.	-	.	gene_id "ENSG00000085998"; transcript_id "G312.3";
chr1	PacBio	exon	46193174	46193215	.	-	.	gene_id "ENSG00000085998"; transcript_id "G312.3";
chr1	PacBio	exon	46193305	46193925	.	-	.	gene_id "ENSG00000085998"; transcript_id "G312.3";
chr1	PacBio	exon	46194274	46194401	.	-	.	gene_id "ENSG00000085998"; transcript_id "G312.3";
chr1	PacBio	exon	46194553	46194651	.	-	.	gene_id "ENSG00000085998"; transcript_id "G312.3";
chr1	PacBio	exon	46194844	46194961	.	-	.	gene_id "ENSG00000085998"; transcript_id "G312.3";
chr1	PacBio	exon	46195811	46195924	.	-	.	gene_id "ENSG00000085998"; transcript_id "G312.3";
chr1	PacBio	exon	46196012	46196077	.	-	.	gene_id "ENSG00000085998"; transcript_id "G312.3";
chr1	PacBio	exon	46196731	46196849	.	-	.	gene_id "ENSG00000085998"; transcript_id "G312.3";
chr1	PacBio	exon	46196970	46197084	.	-	.	gene_id "ENSG00000085998"; transcript_id "G312.3";
chr1	PacBio	exon	46197702	46197871	.	-	.	gene_id "ENSG00000085998"; transcript_id "G312.3";
chr1	PacBio	exon	46198336	46198434	.	-	.	gene_id "ENSG00000085998"; transcript_id "G312.3";
chr1	PacBio	CDS	46189270	46189357	.	-	.	gene_id "ENSG00000085998"; transcript_id "G312.3";
chr1	PacBio	CDS	46189458	46189567	.	-	.	gene_id "ENSG00000085998"; transcript_id "G312.3";
chr1	PacBio	CDS	46189854	46189989	.	-	.	gene_id "ENSG00000085998"; transcript_id "G312.3";
chr1	PacBio	CDS	46190473	46190517	.	-	.	gene_id "ENSG00000085998"; transcript_id "G312.3";
chr1	PacBio	CDS	46190720	46190784	.	-	.	gene_id "ENSG00000085998"; transcript_id "G312.3";
chr1	PacBio	CDS	46192098	46192223	.	-	.	gene_id "ENSG00000085998"; transcript_id "G312.3";
chr1	PacBio	CDS	46192308	46192436	.	-	.	gene_id "ENSG00000085998"; transcript_id "G312.3";
chr1	PacBio	CDS	46192518	46192590	.	-	.	gene_id "ENSG00000085998"; transcript_id "G312.3";
chr1	PacBio	CDS	46192900	46192958	.	-	.	gene_id "ENSG00000085998"; transcript_id "G312.3";
chr1	PacBio	CDS	46193174	46193215	.	-	.	gene_id "ENSG00000085998"; transcript_id "G312.3";
chr1	PacBio	CDS	46193305	46193415	.	-	.	gene_id "ENSG00000085998"; transcript_id "G312.3";
chr1	PacBio	transcript	46188684	46198444	.	-	.	gene_id "ENSG00000085998"; transcript_id "G312.5";
chr1	PacBio	exon	46188684	46189357	.	-	.	gene_id "ENSG00000085998"; transcript_id "G312.5";
chr1	PacBio	exon	46189458	46189567	.	-	.	gene_id "ENSG00000085998"; transcript_id "G312.5";
chr1	PacBio	exon	46189854	46189989	.	-	.	gene_id "ENSG00000085998"; transcript_id "G312.5";
chr1	PacBio	exon	46190473	46190517	.	-	.	gene_id "ENSG00000085998"; transcript_id "G312.5";
chr1	PacBio	exon	46190720	46190784	.	-	.	gene_id "ENSG00000085998"; transcript_id "G312.5";
chr1	PacBio	exon	46192098	46192223	.	-	.	gene_id "ENSG00000085998"; transcript_id "G312.5";
chr1	PacBio	exon	46192308	46192436	.	-	.	gene_id "ENSG00000085998"; transcript_id "G312.5";
chr1	PacBio	exon	46192518	46192590	.	-	.	gene_id "ENSG00000085998"; transcript_id "G312.5";
chr1	PacBio	exon	46192900	46192958	.	-	.	gene_id "ENSG00000085998"; transcript_id "G312.5";
chr1	PacBio	exon	46193174	46193215	.	-	.	gene_id "ENSG00000085998"; transcript_id "G312.5";
chr1	PacBio	exon	46193305	46193388	.	-	.	gene_id "ENSG00000085998"; transcript_id "G312.5";
chr1	PacBio	exon	46193564	46193639	.	-	.	gene_id "ENSG00000085998"; transcript_id "G312.5";
chr1	PacBio	exon	46193855	46193925	.	-	.	gene_id "ENSG00000085998"; transcript_id "G312.5";
chr1	PacBio	exon	46194274	46194401	.	-	.	gene_id "ENSG00000085998"; transcript_id "G312.5";
chr1	PacBio	exon	46194553	46194651	.	-	.	gene_id "ENSG00000085998"; transcript_id "G312.5";
chr1	PacBio	exon	46195811	46195924	.	-	.	gene_id "ENSG00000085998"; transcript_id "G312.5";
chr1	PacBio	exon	46196012	46196077	.	-	.	gene_id "ENSG00000085998"; transcript_id "G312.5";
chr1	PacBio	exon	46196731	46196849	.	-	.	gene_id "ENSG00000085998"; transcript_id "G312.5";
chr1	PacBio	exon	46196970	46197084	.	-	.	gene_id "ENSG00000085998"; transcript_id "G312.5";
chr1	PacBio	exon	46197702	46197871	.	-	.	gene_id "ENSG00000085998"; transcript_id "G312.5";
chr1	PacBio	exon	46198336	46198444	.	-	.	gene_id "ENSG00000085998"; transcript_id "G312.5";
chr1	PacBio	CDS	46189270	46189357	.	-	.	gene_id "ENSG00000085998"; transcript_id "G312.5";
chr1	PacBio	CDS	46189458	46189567	.	-	.	gene_id "ENSG00000085998"; transcript_id "G312.5";
chr1	PacBio	CDS	46189854	46189989	.	-	.	gene_id "ENSG00000085998"; transcript_id "G312.5";
chr1	PacBio	CDS	46190473	46190517	.	-	.	gene_id "ENSG00000085998"; transcript_id "G312.5";
chr1	PacBio	CDS	46190720	46190784	.	-	.	gene_id "ENSG00000085998"; transcript_id "G312.5";
chr1	PacBio	CDS	46192098	46192223	.	-	.	gene_id "ENSG00000085998"; transcript_id "G312.5";
chr1	PacBio	CDS	46192308	46192436	.	-	.	gene_id "ENSG00000085998"; transcript_id "G312.5";
chr1	PacBio	CDS	46192518	46192590	.	-	.	gene_id "ENSG00000085998"; transcript_id "G312.5";
chr1	PacBio	CDS	46192900	46192958	.	-	.	gene_id "ENSG00000085998"; transcript_id "G312.5";
chr1	PacBio	CDS	46193174	46193215	.	-	.	gene_id "ENSG00000085998"; transcript_id "G312.5";
chr1	PacBio	CDS	46193305	46193388	.	-	.	gene_id "ENSG00000085998"; transcript_id "G312.5";
chr1	PacBio	CDS	46193564	46193638	.	-	.	gene_id "ENSG00000085998"; transcript_id "G312.5";
chr1	PacBio	transcript	46188684	46198449	.	-	.	gene_id "ENSG00000085998"; transcript_id "G312.4";
chr1	PacBio	exon	46188684	46188980	.	-	.	gene_id "ENSG00000085998"; transcript_id "G312.4";
chr1	PacBio	exon	46189458	46189567	.	-	.	gene_id "ENSG00000085998"; transcript_id "G312.4";
chr1	PacBio	exon	46189854	46189989	.	-	.	gene_id "ENSG00000085998"; transcript_id "G312.4";
chr1	PacBio	exon	46190473	46190517	.	-	.	gene_id "ENSG00000085998"; transcript_id "G312.4";
chr1	PacBio	exon	46190720	46190784	.	-	.	gene_id "ENSG00000085998"; transcript_id "G312.4";
chr1	PacBio	exon	46192098	46192223	.	-	.	gene_id "ENSG00000085998"; transcript_id "G312.4";
chr1	PacBio	exon	46192308	46192436	.	-	.	gene_id "ENSG00000085998"; transcript_id "G312.4";
chr1	PacBio	exon	46192518	46192590	.	-	.	gene_id "ENSG00000085998"; transcript_id "G312.4";
chr1	PacBio	exon	46192900	46192958	.	-	.	gene_id "ENSG00000085998"; transcript_id "G312.4";
chr1	PacBio	exon	46193174	46193215	.	-	.	gene_id "ENSG00000085998"; transcript_id "G312.4";
chr1	PacBio	exon	46193305	46193388	.	-	.	gene_id "ENSG00000085998"; transcript_id "G312.4";
chr1	PacBio	exon	46193564	46193639	.	-	.	gene_id "ENSG00000085998"; transcript_id "G312.4";
chr1	PacBio	exon	46193855	46193925	.	-	.	gene_id "ENSG00000085998"; transcript_id "G312.4";
chr1	PacBio	exon	46194274	46194401	.	-	.	gene_id "ENSG00000085998"; transcript_id "G312.4";
chr1	PacBio	exon	46194553	46194651	.	-	.	gene_id "ENSG00000085998"; transcript_id "G312.4";
chr1	PacBio	exon	46194844	46194961	.	-	.	gene_id "ENSG00000085998"; transcript_id "G312.4";
chr1	PacBio	exon	46195811	46195924	.	-	.	gene_id "ENSG00000085998"; transcript_id "G312.4";
chr1	PacBio	exon	46196012	46196077	.	-	.	gene_id "ENSG00000085998"; transcript_id "G312.4";
chr1	PacBio	exon	46196731	46196849	.	-	.	gene_id "ENSG00000085998"; transcript_id "G312.4";
chr1	PacBio	exon	46196970	46197084	.	-	.	gene_id "ENSG00000085998"; transcript_id "G312.4";
chr1	PacBio	exon	46197702	46197871	.	-	.	gene_id "ENSG00000085998"; transcript_id "G312.4";
chr1	PacBio	exon	46198336	46198449	.	-	.	gene_id "ENSG00000085998"; transcript_id "G312.4";
chr1	PacBio	CDS	46188719	46188980	.	-	.	gene_id "ENSG00000085998"; transcript_id "G312.4";
chr1	PacBio	CDS	46189458	46189567	.	-	.	gene_id "ENSG00000085998"; transcript_id "G312.4";
chr1	PacBio	CDS	46189854	46189989	.	-	.	gene_id "ENSG00000085998"; transcript_id "G312.4";
chr1	PacBio	CDS	46190473	46190517	.	-	.	gene_id "ENSG00000085998"; transcript_id "G312.4";
chr1	PacBio	CDS	46190720	46190784	.	-	.	gene_id "ENSG00000085998"; transcript_id "G312.4";
chr1	PacBio	CDS	46192098	46192223	.	-	.	gene_id "ENSG00000085998"; transcript_id "G312.4";
chr1	PacBio	CDS	46192308	46192436	.	-	.	gene_id "ENSG00000085998"; transcript_id "G312.4";
chr1	PacBio	CDS	46192518	46192590	.	-	.	gene_id "ENSG00000085998"; transcript_id "G312.4";
chr1	PacBio	CDS	46192900	46192958	.	-	.	gene_id "ENSG00000085998"; transcript_id "G312.4";
chr1	PacBio	CDS	46193174	46193215	.	-	.	gene_id "ENSG00000085998"; transcript_id "G312.4";
chr1	PacBio	CDS	46193305	46193388	.	-	.	gene_id "ENSG00000085998"; transcript_id "G312.4";
chr1	PacBio	CDS	46193564	46193639	.	-	.	gene_id "ENSG00000085998"; transcript_id "G312.4";
chr1	PacBio	CDS	46193855	46193925	.	-	.	gene_id "ENSG00000085998"; transcript_id "G312.4";
chr1	PacBio	CDS	46194274	46194401	.	-	.	gene_id "ENSG00000085998"; transcript_id "G312.4";
chr1	PacBio	CDS	46194553	46194651	.	-	.	gene_id "ENSG00000085998"; transcript_id "G312.4";
chr1	PacBio	CDS	46194844	46194961	.	-	.	gene_id "ENSG00000085998"; transcript_id "G312.4";
chr1	PacBio	CDS	46195811	46195924	.	-	.	gene_id "ENSG00000085998"; transcript_id "G312.4";
chr1	PacBio	CDS	46196012	46196077	.	-	.	gene_id "ENSG00000085998"; transcript_id "G312.4";
chr1	PacBio	CDS	46196731	46196849	.	-	.	gene_id "ENSG00000085998"; transcript_id "G312.4";
chr1	PacBio	CDS	46196970	46197084	.	-	.	gene_id "ENSG00000085998"; transcript_id "G312.4";
chr1	PacBio	CDS	46197702	46197821	.	-	.	gene_id "ENSG00000085998"; transcript_id "G312.4";
chr1	PacBio	transcript	46188687	46198449	.	-	.	gene_id "ENSG00000085998"; transcript_id "G312.6";
chr1	PacBio	exon	46188687	46188980	.	-	.	gene_id "ENSG00000085998"; transcript_id "G312.6";
chr1	PacBio	exon	46189242	46189357	.	-	.	gene_id "ENSG00000085998"; transcript_id "G312.6";
chr1	PacBio	exon	46189458	46189567	.	-	.	gene_id "ENSG00000085998"; transcript_id "G312.6";
chr1	PacBio	exon	46189854	46189989	.	-	.	gene_id "ENSG00000085998"; transcript_id "G312.6";
chr1	PacBio	exon	46190473	46190517	.	-	.	gene_id "ENSG00000085998"; transcript_id "G312.6";
chr1	PacBio	exon	46190720	46190784	.	-	.	gene_id "ENSG00000085998"; transcript_id "G312.6";
chr1	PacBio	exon	46192098	46192223	.	-	.	gene_id "ENSG00000085998"; transcript_id "G312.6";
chr1	PacBio	exon	46192308	46192436	.	-	.	gene_id "ENSG00000085998"; transcript_id "G312.6";
chr1	PacBio	exon	46192518	46192590	.	-	.	gene_id "ENSG00000085998"; transcript_id "G312.6";
chr1	PacBio	exon	46192900	46192958	.	-	.	gene_id "ENSG00000085998"; transcript_id "G312.6";
chr1	PacBio	exon	46193174	46193215	.	-	.	gene_id "ENSG00000085998"; transcript_id "G312.6";
chr1	PacBio	exon	46193305	46193388	.	-	.	gene_id "ENSG00000085998"; transcript_id "G312.6";
chr1	PacBio	exon	46193564	46193639	.	-	.	gene_id "ENSG00000085998"; transcript_id "G312.6";
chr1	PacBio	exon	46193855	46193925	.	-	.	gene_id "ENSG00000085998"; transcript_id "G312.6";
chr1	PacBio	exon	46194274	46194401	.	-	.	gene_id "ENSG00000085998"; transcript_id "G312.6";
chr1	PacBio	exon	46194553	46194651	.	-	.	gene_id "ENSG00000085998"; transcript_id "G312.6";
chr1	PacBio	exon	46194844	46194961	.	-	.	gene_id "ENSG00000085998"; transcript_id "G312.6";
chr1	PacBio	exon	46195811	46195924	.	-	.	gene_id "ENSG00000085998"; transcript_id "G312.6";
chr1	PacBio	exon	46196012	46196077	.	-	.	gene_id "ENSG00000085998"; transcript_id "G312.6";
chr1	PacBio	exon	46196731	46196849	.	-	.	gene_id "ENSG00000085998"; transcript_id "G312.6";
chr1	PacBio	exon	46196970	46197084	.	-	.	gene_id "ENSG00000085998"; transcript_id "G312.6";
chr1	PacBio	exon	46197702	46197871	.	-	.	gene_id "ENSG00000085998"; transcript_id "G312.6";
chr1	PacBio	exon	46198336	46198449	.	-	.	gene_id "ENSG00000085998"; transcript_id "G312.6";
chr1	PacBio	CDS	46189270	46189357	.	-	.	gene_id "ENSG00000085998"; transcript_id "G312.6";
chr1	PacBio	CDS	46189458	46189567	.	-	.	gene_id "ENSG00000085998"; transcript_id "G312.6";
chr1	PacBio	CDS	46189854	46189989	.	-	.	gene_id "ENSG00000085998"; transcript_id "G312.6";
chr1	PacBio	CDS	46190473	46190517	.	-	.	gene_id "ENSG00000085998"; transcript_id "G312.6";
chr1	PacBio	CDS	46190720	46190784	.	-	.	gene_id "ENSG00000085998"; transcript_id "G312.6";
chr1	PacBio	CDS	46192098	46192223	.	-	.	gene_id "ENSG00000085998"; transcript_id "G312.6";
chr1	PacBio	CDS	46192308	46192436	.	-	.	gene_id "ENSG00000085998"; transcript_id "G312.6";
chr1	PacBio	CDS	46192518	46192590	.	-	.	gene_id "ENSG00000085998"; transcript_id "G312.6";
chr1	PacBio	CDS	46192900	46192958	.	-	.	gene_id "ENSG00000085998"; transcript_id "G312.6";
chr1	PacBio	CDS	46193174	46193215	.	-	.	gene_id "ENSG00000085998"; transcript_id "G312.6";
chr1	PacBio	CDS	46193305	46193388	.	-	.	gene_id "ENSG00000085998"; transcript_id "G312.6";
chr1	PacBio	CDS	46193564	46193639	.	-	.	gene_id "ENSG00000085998"; transcript_id "G312.6";
chr1	PacBio	CDS	46193855	46193925	.	-	.	gene_id "ENSG00000085998"; transcript_id "G312.6";
chr1	PacBio	CDS	46194274	46194401	.	-	.	gene_id "ENSG00000085998"; transcript_id "G312.6";
chr1	PacBio	CDS	46194553	46194651	.	-	.	gene_id "ENSG00000085998"; transcript_id "G312.6";
chr1	PacBio	CDS	46194844	46194961	.	-	.	gene_id "ENSG00000085998"; transcript_id "G312.6";
chr1	PacBio	CDS	46195811	46195924	.	-	.	gene_id "ENSG00000085998"; transcript_id "G312.6";
chr1	PacBio	CDS	46196012	46196077	.	-	.	gene_id "ENSG00000085998"; transcript_id "G312.6";
chr1	PacBio	CDS	46196731	46196849	.	-	.	gene_id "ENSG00000085998"; transcript_id "G312.6";
chr1	PacBio	CDS	46196970	46197084	.	-	.	gene_id "ENSG00000085998"; transcript_id "G312.6";
chr1	PacBio	CDS	46197702	46197821	.	-	.	gene_id "ENSG00000085998"; transcript_id "G312.6";
chr1	PacBio	transcript	46247616	46278473	.	+	.	gene_id "ENSG00000085999"; transcript_id "G313.1";
chr1	PacBio	exon	46247616	46247746	.	+	.	gene_id "ENSG00000085999"; transcript_id "G313.1";
chr1	PacBio	exon	46248512	46248598	.	+	.	gene_id "ENSG00000085999"; transcript_id "G313.1";
chr1	PacBio	exon	46250000	46250119	.	+	.	gene_id "ENSG00000085999"; transcript_id "G313.1";
chr1	PacBio	exon	46258686	46258746	.	+	.	gene_id "ENSG00000085999"; transcript_id "G313.1";
chr1	PacBio	exon	46259964	46260099	.	+	.	gene_id "ENSG00000085999"; transcript_id "G313.1";
chr1	PacBio	exon	46260542	46260611	.	+	.	gene_id "ENSG00000085999"; transcript_id "G313.1";
chr1	PacBio	exon	46260727	46261015	.	+	.	gene_id "ENSG00000085999"; transcript_id "G313.1";
chr1	PacBio	exon	46261261	46261385	.	+	.	gene_id "ENSG00000085999"; transcript_id "G313.1";
chr1	PacBio	exon	46267459	46267609	.	+	.	gene_id "ENSG00000085999"; transcript_id "G313.1";
chr1	PacBio	exon	46270659	46270785	.	+	.	gene_id "ENSG00000085999"; transcript_id "G313.1";
chr1	PacBio	exon	46272466	46272540	.	+	.	gene_id "ENSG00000085999"; transcript_id "G313.1";
chr1	PacBio	exon	46272672	46272802	.	+	.	gene_id "ENSG00000085999"; transcript_id "G313.1";
chr1	PacBio	exon	46273355	46273465	.	+	.	gene_id "ENSG00000085999"; transcript_id "G313.1";
chr1	PacBio	exon	46273624	46273747	.	+	.	gene_id "ENSG00000085999"; transcript_id "G313.1";
chr1	PacBio	exon	46274138	46274216	.	+	.	gene_id "ENSG00000085999"; transcript_id "G313.1";
chr1	PacBio	exon	46274538	46274717	.	+	.	gene_id "ENSG00000085999"; transcript_id "G313.1";
chr1	PacBio	exon	46277817	46277980	.	+	.	gene_id "ENSG00000085999"; transcript_id "G313.1";
chr1	PacBio	exon	46278072	46278473	.	+	.	gene_id "ENSG00000085999"; transcript_id "G313.1";
chr1	PacBio	CDS	46260790	46261015	.	+	.	gene_id "ENSG00000085999"; transcript_id "G313.1";
chr1	PacBio	CDS	46261261	46261385	.	+	.	gene_id "ENSG00000085999"; transcript_id "G313.1";
chr1	PacBio	CDS	46267459	46267609	.	+	.	gene_id "ENSG00000085999"; transcript_id "G313.1";
chr1	PacBio	CDS	46270659	46270785	.	+	.	gene_id "ENSG00000085999"; transcript_id "G313.1";
chr1	PacBio	CDS	46272466	46272540	.	+	.	gene_id "ENSG00000085999"; transcript_id "G313.1";
chr1	PacBio	CDS	46272672	46272802	.	+	.	gene_id "ENSG00000085999"; transcript_id "G313.1";
chr1	PacBio	CDS	46273355	46273465	.	+	.	gene_id "ENSG00000085999"; transcript_id "G313.1";
chr1	PacBio	CDS	46273624	46273747	.	+	.	gene_id "ENSG00000085999"; transcript_id "G313.1";
chr1	PacBio	CDS	46274138	46274216	.	+	.	gene_id "ENSG00000085999"; transcript_id "G313.1";
chr1	PacBio	CDS	46274538	46274717	.	+	.	gene_id "ENSG00000085999"; transcript_id "G313.1";
chr1	PacBio	CDS	46277817	46277980	.	+	.	gene_id "ENSG00000085999"; transcript_id "G313.1";
chr1	PacBio	CDS	46278072	46278282	.	+	.	gene_id "ENSG00000085999"; transcript_id "G313.1";
chr1	PacBio	transcript	46247716	46278471	.	+	.	gene_id "ENSG00000085999"; transcript_id "G313.2";
chr1	PacBio	exon	46247716	46247746	.	+	.	gene_id "ENSG00000085999"; transcript_id "G313.2";
chr1	PacBio	exon	46248512	46248598	.	+	.	gene_id "ENSG00000085999"; transcript_id "G313.2";
chr1	PacBio	exon	46250000	46250119	.	+	.	gene_id "ENSG00000085999"; transcript_id "G313.2";
chr1	PacBio	exon	46258686	46258746	.	+	.	gene_id "ENSG00000085999"; transcript_id "G313.2";
chr1	PacBio	exon	46260542	46260611	.	+	.	gene_id "ENSG00000085999"; transcript_id "G313.2";
chr1	PacBio	exon	46260727	46261015	.	+	.	gene_id "ENSG00000085999"; transcript_id "G313.2";
chr1	PacBio	exon	46261261	46261385	.	+	.	gene_id "ENSG00000085999"; transcript_id "G313.2";
chr1	PacBio	exon	46267459	46267609	.	+	.	gene_id "ENSG00000085999"; transcript_id "G313.2";
chr1	PacBio	exon	46270659	46270785	.	+	.	gene_id "ENSG00000085999"; transcript_id "G313.2";
chr1	PacBio	exon	46272466	46272540	.	+	.	gene_id "ENSG00000085999"; transcript_id "G313.2";
chr1	PacBio	exon	46272672	46272802	.	+	.	gene_id "ENSG00000085999"; transcript_id "G313.2";
chr1	PacBio	exon	46273355	46273465	.	+	.	gene_id "ENSG00000085999"; transcript_id "G313.2";
chr1	PacBio	exon	46273624	46273747	.	+	.	gene_id "ENSG00000085999"; transcript_id "G313.2";
chr1	PacBio	exon	46274138	46274216	.	+	.	gene_id "ENSG00000085999"; transcript_id "G313.2";
chr1	PacBio	exon	46274538	46274717	.	+	.	gene_id "ENSG00000085999"; transcript_id "G313.2";
chr1	PacBio	exon	46277817	46277980	.	+	.	gene_id "ENSG00000085999"; transcript_id "G313.2";
chr1	PacBio	exon	46278072	46278471	.	+	.	gene_id "ENSG00000085999"; transcript_id "G313.2";
chr1	PacBio	CDS	46260790	46261015	.	+	.	gene_id "ENSG00000085999"; transcript_id "G313.2";
chr1	PacBio	CDS	46261261	46261385	.	+	.	gene_id "ENSG00000085999"; transcript_id "G313.2";
chr1	PacBio	CDS	46267459	46267609	.	+	.	gene_id "ENSG00000085999"; transcript_id "G313.2";
chr1	PacBio	CDS	46270659	46270785	.	+	.	gene_id "ENSG00000085999"; transcript_id "G313.2";
chr1	PacBio	CDS	46272466	46272540	.	+	.	gene_id "ENSG00000085999"; transcript_id "G313.2";
chr1	PacBio	CDS	46272672	46272802	.	+	.	gene_id "ENSG00000085999"; transcript_id "G313.2";
chr1	PacBio	CDS	46273355	46273465	.	+	.	gene_id "ENSG00000085999"; transcript_id "G313.2";
chr1	PacBio	CDS	46273624	46273747	.	+	.	gene_id "ENSG00000085999"; transcript_id "G313.2";
chr1	PacBio	CDS	46274138	46274216	.	+	.	gene_id "ENSG00000085999"; transcript_id "G313.2";
chr1	PacBio	CDS	46274538	46274717	.	+	.	gene_id "ENSG00000085999"; transcript_id "G313.2";
chr1	PacBio	CDS	46277817	46277980	.	+	.	gene_id "ENSG00000085999"; transcript_id "G313.2";
chr1	PacBio	CDS	46278072	46278282	.	+	.	gene_id "ENSG00000085999"; transcript_id "G313.2";
chr1	PacBio	transcript	46247723	46278475	.	+	.	gene_id "ENSG00000085999"; transcript_id "G313.3";
chr1	PacBio	exon	46247723	46248408	.	+	.	gene_id "ENSG00000085999"; transcript_id "G313.3";
chr1	PacBio	exon	46248512	46248598	.	+	.	gene_id "ENSG00000085999"; transcript_id "G313.3";
chr1	PacBio	exon	46250000	46250119	.	+	.	gene_id "ENSG00000085999"; transcript_id "G313.3";
chr1	PacBio	exon	46258686	46258746	.	+	.	gene_id "ENSG00000085999"; transcript_id "G313.3";
chr1	PacBio	exon	46259964	46260099	.	+	.	gene_id "ENSG00000085999"; transcript_id "G313.3";
chr1	PacBio	exon	46260542	46260611	.	+	.	gene_id "ENSG00000085999"; transcript_id "G313.3";
chr1	PacBio	exon	46260727	46261015	.	+	.	gene_id "ENSG00000085999"; transcript_id "G313.3";
chr1	PacBio	exon	46261261	46261385	.	+	.	gene_id "ENSG00000085999"; transcript_id "G313.3";
chr1	PacBio	exon	46267459	46267609	.	+	.	gene_id "ENSG00000085999"; transcript_id "G313.3";
chr1	PacBio	exon	46270659	46270785	.	+	.	gene_id "ENSG00000085999"; transcript_id "G313.3";
chr1	PacBio	exon	46272466	46272540	.	+	.	gene_id "ENSG00000085999"; transcript_id "G313.3";
chr1	PacBio	exon	46272672	46272802	.	+	.	gene_id "ENSG00000085999"; transcript_id "G313.3";
chr1	PacBio	exon	46273355	46273465	.	+	.	gene_id "ENSG00000085999"; transcript_id "G313.3";
chr1	PacBio	exon	46273624	46273747	.	+	.	gene_id "ENSG00000085999"; transcript_id "G313.3";
chr1	PacBio	exon	46274138	46274216	.	+	.	gene_id "ENSG00000085999"; transcript_id "G313.3";
chr1	PacBio	exon	46274538	46274717	.	+	.	gene_id "ENSG00000085999"; transcript_id "G313.3";
chr1	PacBio	exon	46277817	46277980	.	+	.	gene_id "ENSG00000085999"; transcript_id "G313.3";
chr1	PacBio	exon	46278072	46278475	.	+	.	gene_id "ENSG00000085999"; transcript_id "G313.3";
chr1	PacBio	CDS	46248406	46248408	.	+	.	gene_id "ENSG00000085999"; transcript_id "G313.3";
chr1	PacBio	CDS	46248512	46248598	.	+	.	gene_id "ENSG00000085999"; transcript_id "G313.3";
chr1	PacBio	CDS	46250000	46250119	.	+	.	gene_id "ENSG00000085999"; transcript_id "G313.3";
chr1	PacBio	CDS	46258686	46258746	.	+	.	gene_id "ENSG00000085999"; transcript_id "G313.3";
chr1	PacBio	CDS	46259964	46260099	.	+	.	gene_id "ENSG00000085999"; transcript_id "G313.3";
chr1	PacBio	CDS	46260542	46260611	.	+	.	gene_id "ENSG00000085999"; transcript_id "G313.3";
chr1	PacBio	CDS	46260727	46261015	.	+	.	gene_id "ENSG00000085999"; transcript_id "G313.3";
chr1	PacBio	CDS	46261261	46261385	.	+	.	gene_id "ENSG00000085999"; transcript_id "G313.3";
chr1	PacBio	CDS	46267459	46267609	.	+	.	gene_id "ENSG00000085999"; transcript_id "G313.3";
chr1	PacBio	CDS	46270659	46270785	.	+	.	gene_id "ENSG00000085999"; transcript_id "G313.3";
chr1	PacBio	CDS	46272466	46272540	.	+	.	gene_id "ENSG00000085999"; transcript_id "G313.3";
chr1	PacBio	CDS	46272672	46272802	.	+	.	gene_id "ENSG00000085999"; transcript_id "G313.3";
chr1	PacBio	CDS	46273355	46273465	.	+	.	gene_id "ENSG00000085999"; transcript_id "G313.3";
chr1	PacBio	CDS	46273624	46273747	.	+	.	gene_id "ENSG00000085999"; transcript_id "G313.3";
chr1	PacBio	CDS	46274138	46274216	.	+	.	gene_id "ENSG00000085999"; transcript_id "G313.3";
chr1	PacBio	CDS	46274538	46274717	.	+	.	gene_id "ENSG00000085999"; transcript_id "G313.3";
chr1	PacBio	CDS	46277817	46277980	.	+	.	gene_id "ENSG00000085999"; transcript_id "G313.3";
chr1	PacBio	CDS	46278072	46278282	.	+	.	gene_id "ENSG00000085999"; transcript_id "G313.3";
chr1	PacBio	transcript	46247741	46278482	.	+	.	gene_id "ENSG00000085999"; transcript_id "G313.4";
chr1	PacBio	exon	46247741	46248408	.	+	.	gene_id "ENSG00000085999"; transcript_id "G313.4";
chr1	PacBio	exon	46248512	46248598	.	+	.	gene_id "ENSG00000085999"; transcript_id "G313.4";
chr1	PacBio	exon	46250000	46250119	.	+	.	gene_id "ENSG00000085999"; transcript_id "G313.4";
chr1	PacBio	exon	46258686	46258746	.	+	.	gene_id "ENSG00000085999"; transcript_id "G313.4";
chr1	PacBio	exon	46259964	46260099	.	+	.	gene_id "ENSG00000085999"; transcript_id "G313.4";
chr1	PacBio	exon	46260542	46260611	.	+	.	gene_id "ENSG00000085999"; transcript_id "G313.4";
chr1	PacBio	exon	46260727	46261015	.	+	.	gene_id "ENSG00000085999"; transcript_id "G313.4";
chr1	PacBio	exon	46261261	46261385	.	+	.	gene_id "ENSG00000085999"; transcript_id "G313.4";
chr1	PacBio	exon	46267459	46267609	.	+	.	gene_id "ENSG00000085999"; transcript_id "G313.4";
chr1	PacBio	exon	46270659	46270785	.	+	.	gene_id "ENSG00000085999"; transcript_id "G313.4";
chr1	PacBio	exon	46272466	46272540	.	+	.	gene_id "ENSG00000085999"; transcript_id "G313.4";
chr1	PacBio	exon	46272672	46272802	.	+	.	gene_id "ENSG00000085999"; transcript_id "G313.4";
chr1	PacBio	exon	46273355	46273747	.	+	.	gene_id "ENSG00000085999"; transcript_id "G313.4";
chr1	PacBio	exon	46274138	46274216	.	+	.	gene_id "ENSG00000085999"; transcript_id "G313.4";
chr1	PacBio	exon	46274538	46274717	.	+	.	gene_id "ENSG00000085999"; transcript_id "G313.4";
chr1	PacBio	exon	46277817	46277980	.	+	.	gene_id "ENSG00000085999"; transcript_id "G313.4";
chr1	PacBio	exon	46278072	46278482	.	+	.	gene_id "ENSG00000085999"; transcript_id "G313.4";
chr1	PacBio	CDS	46248406	46248408	.	+	.	gene_id "ENSG00000085999"; transcript_id "G313.4";
chr1	PacBio	CDS	46248512	46248598	.	+	.	gene_id "ENSG00000085999"; transcript_id "G313.4";
chr1	PacBio	CDS	46250000	46250119	.	+	.	gene_id "ENSG00000085999"; transcript_id "G313.4";
chr1	PacBio	CDS	46258686	46258746	.	+	.	gene_id "ENSG00000085999"; transcript_id "G313.4";
chr1	PacBio	CDS	46259964	46260099	.	+	.	gene_id "ENSG00000085999"; transcript_id "G313.4";
chr1	PacBio	CDS	46260542	46260611	.	+	.	gene_id "ENSG00000085999"; transcript_id "G313.4";
chr1	PacBio	CDS	46260727	46261015	.	+	.	gene_id "ENSG00000085999"; transcript_id "G313.4";
chr1	PacBio	CDS	46261261	46261385	.	+	.	gene_id "ENSG00000085999"; transcript_id "G313.4";
chr1	PacBio	CDS	46267459	46267609	.	+	.	gene_id "ENSG00000085999"; transcript_id "G313.4";
chr1	PacBio	CDS	46270659	46270785	.	+	.	gene_id "ENSG00000085999"; transcript_id "G313.4";
chr1	PacBio	CDS	46272466	46272540	.	+	.	gene_id "ENSG00000085999"; transcript_id "G313.4";
chr1	PacBio	CDS	46272672	46272802	.	+	.	gene_id "ENSG00000085999"; transcript_id "G313.4";
chr1	PacBio	CDS	46273355	46273596	.	+	.	gene_id "ENSG00000085999"; transcript_id "G313.4";
chr1	PacBio	transcript	46247759	46278474	.	+	.	gene_id "ENSG00000085999"; transcript_id "G313.6";
chr1	PacBio	exon	46247759	46248408	.	+	.	gene_id "ENSG00000085999"; transcript_id "G313.6";
chr1	PacBio	exon	46248512	46248598	.	+	.	gene_id "ENSG00000085999"; transcript_id "G313.6";
chr1	PacBio	exon	46250000	46250119	.	+	.	gene_id "ENSG00000085999"; transcript_id "G313.6";
chr1	PacBio	exon	46258686	46258746	.	+	.	gene_id "ENSG00000085999"; transcript_id "G313.6";
chr1	PacBio	exon	46259964	46260099	.	+	.	gene_id "ENSG00000085999"; transcript_id "G313.6";
chr1	PacBio	exon	46260542	46260611	.	+	.	gene_id "ENSG00000085999"; transcript_id "G313.6";
chr1	PacBio	exon	46260727	46261015	.	+	.	gene_id "ENSG00000085999"; transcript_id "G313.6";
chr1	PacBio	exon	46261261	46261385	.	+	.	gene_id "ENSG00000085999"; transcript_id "G313.6";
chr1	PacBio	exon	46267459	46267609	.	+	.	gene_id "ENSG00000085999"; transcript_id "G313.6";
chr1	PacBio	exon	46270659	46270785	.	+	.	gene_id "ENSG00000085999"; transcript_id "G313.6";
chr1	PacBio	exon	46272466	46272540	.	+	.	gene_id "ENSG00000085999"; transcript_id "G313.6";
chr1	PacBio	exon	46272672	46272802	.	+	.	gene_id "ENSG00000085999"; transcript_id "G313.6";
chr1	PacBio	exon	46273355	46274216	.	+	.	gene_id "ENSG00000085999"; transcript_id "G313.6";
chr1	PacBio	exon	46274538	46274717	.	+	.	gene_id "ENSG00000085999"; transcript_id "G313.6";
chr1	PacBio	exon	46277817	46277980	.	+	.	gene_id "ENSG00000085999"; transcript_id "G313.6";
chr1	PacBio	exon	46278072	46278474	.	+	.	gene_id "ENSG00000085999"; transcript_id "G313.6";
chr1	PacBio	CDS	46248406	46248408	.	+	.	gene_id "ENSG00000085999"; transcript_id "G313.6";
chr1	PacBio	CDS	46248512	46248598	.	+	.	gene_id "ENSG00000085999"; transcript_id "G313.6";
chr1	PacBio	CDS	46250000	46250119	.	+	.	gene_id "ENSG00000085999"; transcript_id "G313.6";
chr1	PacBio	CDS	46258686	46258746	.	+	.	gene_id "ENSG00000085999"; transcript_id "G313.6";
chr1	PacBio	CDS	46259964	46260099	.	+	.	gene_id "ENSG00000085999"; transcript_id "G313.6";
chr1	PacBio	CDS	46260542	46260611	.	+	.	gene_id "ENSG00000085999"; transcript_id "G313.6";
chr1	PacBio	CDS	46260727	46261015	.	+	.	gene_id "ENSG00000085999"; transcript_id "G313.6";
chr1	PacBio	CDS	46261261	46261385	.	+	.	gene_id "ENSG00000085999"; transcript_id "G313.6";
chr1	PacBio	CDS	46267459	46267609	.	+	.	gene_id "ENSG00000085999"; transcript_id "G313.6";
chr1	PacBio	CDS	46270659	46270785	.	+	.	gene_id "ENSG00000085999"; transcript_id "G313.6";
chr1	PacBio	CDS	46272466	46272540	.	+	.	gene_id "ENSG00000085999"; transcript_id "G313.6";
chr1	PacBio	CDS	46272672	46272802	.	+	.	gene_id "ENSG00000085999"; transcript_id "G313.6";
chr1	PacBio	CDS	46273355	46273596	.	+	.	gene_id "ENSG00000085999"; transcript_id "G313.6";
chr1	PacBio	transcript	46247762	46278471	.	+	.	gene_id "ENSG00000085999"; transcript_id "G313.7";
chr1	PacBio	exon	46247762	46248408	.	+	.	gene_id "ENSG00000085999"; transcript_id "G313.7";
chr1	PacBio	exon	46248512	46248598	.	+	.	gene_id "ENSG00000085999"; transcript_id "G313.7";
chr1	PacBio	exon	46250000	46250119	.	+	.	gene_id "ENSG00000085999"; transcript_id "G313.7";
chr1	PacBio	exon	46261261	46261385	.	+	.	gene_id "ENSG00000085999"; transcript_id "G313.7";
chr1	PacBio	exon	46267459	46267609	.	+	.	gene_id "ENSG00000085999"; transcript_id "G313.7";
chr1	PacBio	exon	46270659	46270785	.	+	.	gene_id "ENSG00000085999"; transcript_id "G313.7";
chr1	PacBio	exon	46272466	46272540	.	+	.	gene_id "ENSG00000085999"; transcript_id "G313.7";
chr1	PacBio	exon	46272672	46272802	.	+	.	gene_id "ENSG00000085999"; transcript_id "G313.7";
chr1	PacBio	exon	46273355	46273747	.	+	.	gene_id "ENSG00000085999"; transcript_id "G313.7";
chr1	PacBio	exon	46274138	46274216	.	+	.	gene_id "ENSG00000085999"; transcript_id "G313.7";
chr1	PacBio	exon	46274538	46274717	.	+	.	gene_id "ENSG00000085999"; transcript_id "G313.7";
chr1	PacBio	exon	46277817	46277980	.	+	.	gene_id "ENSG00000085999"; transcript_id "G313.7";
chr1	PacBio	exon	46278072	46278471	.	+	.	gene_id "ENSG00000085999"; transcript_id "G313.7";
chr1	PacBio	CDS	46273629	46273747	.	+	.	gene_id "ENSG00000085999"; transcript_id "G313.7";
chr1	PacBio	CDS	46274138	46274216	.	+	.	gene_id "ENSG00000085999"; transcript_id "G313.7";
chr1	PacBio	CDS	46274538	46274717	.	+	.	gene_id "ENSG00000085999"; transcript_id "G313.7";
chr1	PacBio	CDS	46277817	46277980	.	+	.	gene_id "ENSG00000085999"; transcript_id "G313.7";
chr1	PacBio	CDS	46278072	46278282	.	+	.	gene_id "ENSG00000085999"; transcript_id "G313.7";
chr1	PacBio	transcript	46247762	46278471	.	+	.	gene_id "ENSG00000085999"; transcript_id "G313.8";
chr1	PacBio	exon	46247762	46248408	.	+	.	gene_id "ENSG00000085999"; transcript_id "G313.8";
chr1	PacBio	exon	46248512	46248598	.	+	.	gene_id "ENSG00000085999"; transcript_id "G313.8";
chr1	PacBio	exon	46258686	46258746	.	+	.	gene_id "ENSG00000085999"; transcript_id "G313.8";
chr1	PacBio	exon	46259964	46260099	.	+	.	gene_id "ENSG00000085999"; transcript_id "G313.8";
chr1	PacBio	exon	46260542	46260611	.	+	.	gene_id "ENSG00000085999"; transcript_id "G313.8";
chr1	PacBio	exon	46260727	46261015	.	+	.	gene_id "ENSG00000085999"; transcript_id "G313.8";
chr1	PacBio	exon	46261261	46261385	.	+	.	gene_id "ENSG00000085999"; transcript_id "G313.8";
chr1	PacBio	exon	46267459	46267609	.	+	.	gene_id "ENSG00000085999"; transcript_id "G313.8";
chr1	PacBio	exon	46270659	46270785	.	+	.	gene_id "ENSG00000085999"; transcript_id "G313.8";
chr1	PacBio	exon	46272466	46272540	.	+	.	gene_id "ENSG00000085999"; transcript_id "G313.8";
chr1	PacBio	exon	46272672	46272802	.	+	.	gene_id "ENSG00000085999"; transcript_id "G313.8";
chr1	PacBio	exon	46273355	46273465	.	+	.	gene_id "ENSG00000085999"; transcript_id "G313.8";
chr1	PacBio	exon	46273624	46273747	.	+	.	gene_id "ENSG00000085999"; transcript_id "G313.8";
chr1	PacBio	exon	46274138	46274216	.	+	.	gene_id "ENSG00000085999"; transcript_id "G313.8";
chr1	PacBio	exon	46274538	46274717	.	+	.	gene_id "ENSG00000085999"; transcript_id "G313.8";
chr1	PacBio	exon	46277817	46277980	.	+	.	gene_id "ENSG00000085999"; transcript_id "G313.8";
chr1	PacBio	exon	46278072	46278471	.	+	.	gene_id "ENSG00000085999"; transcript_id "G313.8";
chr1	PacBio	CDS	46248406	46248408	.	+	.	gene_id "ENSG00000085999"; transcript_id "G313.8";
chr1	PacBio	CDS	46248512	46248598	.	+	.	gene_id "ENSG00000085999"; transcript_id "G313.8";
chr1	PacBio	CDS	46258686	46258746	.	+	.	gene_id "ENSG00000085999"; transcript_id "G313.8";
chr1	PacBio	CDS	46259964	46260099	.	+	.	gene_id "ENSG00000085999"; transcript_id "G313.8";
chr1	PacBio	CDS	46260542	46260611	.	+	.	gene_id "ENSG00000085999"; transcript_id "G313.8";
chr1	PacBio	CDS	46260727	46261015	.	+	.	gene_id "ENSG00000085999"; transcript_id "G313.8";
chr1	PacBio	CDS	46261261	46261385	.	+	.	gene_id "ENSG00000085999"; transcript_id "G313.8";
chr1	PacBio	CDS	46267459	46267609	.	+	.	gene_id "ENSG00000085999"; transcript_id "G313.8";
chr1	PacBio	CDS	46270659	46270785	.	+	.	gene_id "ENSG00000085999"; transcript_id "G313.8";
chr1	PacBio	CDS	46272466	46272540	.	+	.	gene_id "ENSG00000085999"; transcript_id "G313.8";
chr1	PacBio	CDS	46272672	46272802	.	+	.	gene_id "ENSG00000085999"; transcript_id "G313.8";
chr1	PacBio	CDS	46273355	46273465	.	+	.	gene_id "ENSG00000085999"; transcript_id "G313.8";
chr1	PacBio	CDS	46273624	46273747	.	+	.	gene_id "ENSG00000085999"; transcript_id "G313.8";
chr1	PacBio	CDS	46274138	46274216	.	+	.	gene_id "ENSG00000085999"; transcript_id "G313.8";
chr1	PacBio	CDS	46274538	46274717	.	+	.	gene_id "ENSG00000085999"; transcript_id "G313.8";
chr1	PacBio	CDS	46277817	46277980	.	+	.	gene_id "ENSG00000085999"; transcript_id "G313.8";
chr1	PacBio	CDS	46278072	46278282	.	+	.	gene_id "ENSG00000085999"; transcript_id "G313.8";
chr1	PacBio	transcript	46247763	46278472	.	+	.	gene_id "ENSG00000085999"; transcript_id "G313.9";
chr1	PacBio	exon	46247763	46248408	.	+	.	gene_id "ENSG00000085999"; transcript_id "G313.9";
chr1	PacBio	exon	46248512	46248598	.	+	.	gene_id "ENSG00000085999"; transcript_id "G313.9";
chr1	PacBio	exon	46250000	46250119	.	+	.	gene_id "ENSG00000085999"; transcript_id "G313.9";
chr1	PacBio	exon	46258686	46258746	.	+	.	gene_id "ENSG00000085999"; transcript_id "G313.9";
chr1	PacBio	exon	46260542	46260611	.	+	.	gene_id "ENSG00000085999"; transcript_id "G313.9";
chr1	PacBio	exon	46260727	46261015	.	+	.	gene_id "ENSG00000085999"; transcript_id "G313.9";
chr1	PacBio	exon	46261261	46261385	.	+	.	gene_id "ENSG00000085999"; transcript_id "G313.9";
chr1	PacBio	exon	46267459	46267609	.	+	.	gene_id "ENSG00000085999"; transcript_id "G313.9";
chr1	PacBio	exon	46270659	46270785	.	+	.	gene_id "ENSG00000085999"; transcript_id "G313.9";
chr1	PacBio	exon	46272466	46272540	.	+	.	gene_id "ENSG00000085999"; transcript_id "G313.9";
chr1	PacBio	exon	46272672	46272802	.	+	.	gene_id "ENSG00000085999"; transcript_id "G313.9";
chr1	PacBio	exon	46273355	46273465	.	+	.	gene_id "ENSG00000085999"; transcript_id "G313.9";
chr1	PacBio	exon	46273624	46273747	.	+	.	gene_id "ENSG00000085999"; transcript_id "G313.9";
chr1	PacBio	exon	46274138	46274216	.	+	.	gene_id "ENSG00000085999"; transcript_id "G313.9";
chr1	PacBio	exon	46274538	46274717	.	+	.	gene_id "ENSG00000085999"; transcript_id "G313.9";
chr1	PacBio	exon	46277817	46277980	.	+	.	gene_id "ENSG00000085999"; transcript_id "G313.9";
chr1	PacBio	exon	46278072	46278472	.	+	.	gene_id "ENSG00000085999"; transcript_id "G313.9";
chr1	PacBio	CDS	46260790	46261015	.	+	.	gene_id "ENSG00000085999"; transcript_id "G313.9";
chr1	PacBio	CDS	46261261	46261385	.	+	.	gene_id "ENSG00000085999"; transcript_id "G313.9";
chr1	PacBio	CDS	46267459	46267609	.	+	.	gene_id "ENSG00000085999"; transcript_id "G313.9";
chr1	PacBio	CDS	46270659	46270785	.	+	.	gene_id "ENSG00000085999"; transcript_id "G313.9";
chr1	PacBio	CDS	46272466	46272540	.	+	.	gene_id "ENSG00000085999"; transcript_id "G313.9";
chr1	PacBio	CDS	46272672	46272802	.	+	.	gene_id "ENSG00000085999"; transcript_id "G313.9";
chr1	PacBio	CDS	46273355	46273465	.	+	.	gene_id "ENSG00000085999"; transcript_id "G313.9";
chr1	PacBio	CDS	46273624	46273747	.	+	.	gene_id "ENSG00000085999"; transcript_id "G313.9";
chr1	PacBio	CDS	46274138	46274216	.	+	.	gene_id "ENSG00000085999"; transcript_id "G313.9";
chr1	PacBio	CDS	46274538	46274717	.	+	.	gene_id "ENSG00000085999"; transcript_id "G313.9";
chr1	PacBio	CDS	46277817	46277980	.	+	.	gene_id "ENSG00000085999"; transcript_id "G313.9";
chr1	PacBio	CDS	46278072	46278282	.	+	.	gene_id "ENSG00000085999"; transcript_id "G313.9";
chr1	PacBio	transcript	46278400	46303277	.	-	.	gene_id "ENSG00000132128"; transcript_id "G314.2";
chr1	PacBio	exon	46278400	46279084	.	-	.	gene_id "ENSG00000132128"; transcript_id "G314.2";
chr1	PacBio	exon	46279182	46279614	.	-	.	gene_id "ENSG00000132128"; transcript_id "G314.2";
chr1	PacBio	exon	46280192	46280290	.	-	.	gene_id "ENSG00000132128"; transcript_id "G314.2";
chr1	PacBio	exon	46280396	46280560	.	-	.	gene_id "ENSG00000132128"; transcript_id "G314.2";
chr1	PacBio	exon	46281125	46281385	.	-	.	gene_id "ENSG00000132128"; transcript_id "G314.2";
chr1	PacBio	exon	46285362	46286499	.	-	.	gene_id "ENSG00000132128"; transcript_id "G314.2";
chr1	PacBio	exon	46297563	46297633	.	-	.	gene_id "ENSG00000132128"; transcript_id "G314.2";
chr1	PacBio	exon	46298284	46298370	.	-	.	gene_id "ENSG00000132128"; transcript_id "G314.2";
chr1	PacBio	exon	46303124	46303277	.	-	.	gene_id "ENSG00000132128"; transcript_id "G314.2";
chr1	PacBio	CDS	46279442	46279614	.	-	.	gene_id "ENSG00000132128"; transcript_id "G314.2";
chr1	PacBio	CDS	46280192	46280290	.	-	.	gene_id "ENSG00000132128"; transcript_id "G314.2";
chr1	PacBio	CDS	46280396	46280560	.	-	.	gene_id "ENSG00000132128"; transcript_id "G314.2";
chr1	PacBio	CDS	46281125	46281385	.	-	.	gene_id "ENSG00000132128"; transcript_id "G314.2";
chr1	PacBio	CDS	46285362	46286499	.	-	.	gene_id "ENSG00000132128"; transcript_id "G314.2";
chr1	PacBio	CDS	46297563	46297633	.	-	.	gene_id "ENSG00000132128"; transcript_id "G314.2";
chr1	PacBio	CDS	46298284	46298370	.	-	.	gene_id "ENSG00000132128"; transcript_id "G314.2";
chr1	PacBio	CDS	46303124	46303256	.	-	.	gene_id "ENSG00000132128"; transcript_id "G314.2";
chr1	PacBio	transcript	46278400	46303643	.	-	.	gene_id "ENSG00000132128"; transcript_id "G314.1";
chr1	PacBio	exon	46278400	46279084	.	-	.	gene_id "ENSG00000132128"; transcript_id "G314.1";
chr1	PacBio	exon	46279182	46279257	.	-	.	gene_id "ENSG00000132128"; transcript_id "G314.1";
chr1	PacBio	exon	46279492	46279614	.	-	.	gene_id "ENSG00000132128"; transcript_id "G314.1";
chr1	PacBio	exon	46280192	46280290	.	-	.	gene_id "ENSG00000132128"; transcript_id "G314.1";
chr1	PacBio	exon	46280396	46280560	.	-	.	gene_id "ENSG00000132128"; transcript_id "G314.1";
chr1	PacBio	exon	46281125	46281385	.	-	.	gene_id "ENSG00000132128"; transcript_id "G314.1";
chr1	PacBio	exon	46285362	46286499	.	-	.	gene_id "ENSG00000132128"; transcript_id "G314.1";
chr1	PacBio	exon	46297563	46297633	.	-	.	gene_id "ENSG00000132128"; transcript_id "G314.1";
chr1	PacBio	exon	46298284	46298370	.	-	.	gene_id "ENSG00000132128"; transcript_id "G314.1";
chr1	PacBio	exon	46303124	46303643	.	-	.	gene_id "ENSG00000132128"; transcript_id "G314.1";
chr1	PacBio	CDS	46278865	46279084	.	-	.	gene_id "ENSG00000132128"; transcript_id "G314.1";
chr1	PacBio	CDS	46279182	46279257	.	-	.	gene_id "ENSG00000132128"; transcript_id "G314.1";
chr1	PacBio	CDS	46279492	46279614	.	-	.	gene_id "ENSG00000132128"; transcript_id "G314.1";
chr1	PacBio	CDS	46280192	46280290	.	-	.	gene_id "ENSG00000132128"; transcript_id "G314.1";
chr1	PacBio	CDS	46280396	46280560	.	-	.	gene_id "ENSG00000132128"; transcript_id "G314.1";
chr1	PacBio	CDS	46281125	46281385	.	-	.	gene_id "ENSG00000132128"; transcript_id "G314.1";
chr1	PacBio	CDS	46285362	46286499	.	-	.	gene_id "ENSG00000132128"; transcript_id "G314.1";
chr1	PacBio	CDS	46297563	46297633	.	-	.	gene_id "ENSG00000132128"; transcript_id "G314.1";
chr1	PacBio	CDS	46298284	46298370	.	-	.	gene_id "ENSG00000132128"; transcript_id "G314.1";
chr1	PacBio	CDS	46303124	46303322	.	-	.	gene_id "ENSG00000132128"; transcript_id "G314.1";
chr1	PacBio	transcript	46278401	46303263	.	-	.	gene_id "ENSG00000132128"; transcript_id "G314.4";
chr1	PacBio	exon	46278401	46279084	.	-	.	gene_id "ENSG00000132128"; transcript_id "G314.4";
chr1	PacBio	exon	46279182	46279257	.	-	.	gene_id "ENSG00000132128"; transcript_id "G314.4";
chr1	PacBio	exon	46279492	46279614	.	-	.	gene_id "ENSG00000132128"; transcript_id "G314.4";
chr1	PacBio	exon	46281125	46281385	.	-	.	gene_id "ENSG00000132128"; transcript_id "G314.4";
chr1	PacBio	exon	46285362	46286499	.	-	.	gene_id "ENSG00000132128"; transcript_id "G314.4";
chr1	PacBio	exon	46297563	46297633	.	-	.	gene_id "ENSG00000132128"; transcript_id "G314.4";
chr1	PacBio	exon	46298284	46298370	.	-	.	gene_id "ENSG00000132128"; transcript_id "G314.4";
chr1	PacBio	exon	46303124	46303263	.	-	.	gene_id "ENSG00000132128"; transcript_id "G314.4";
chr1	PacBio	CDS	46278865	46279084	.	-	.	gene_id "ENSG00000132128"; transcript_id "G314.4";
chr1	PacBio	CDS	46279182	46279257	.	-	.	gene_id "ENSG00000132128"; transcript_id "G314.4";
chr1	PacBio	CDS	46279492	46279614	.	-	.	gene_id "ENSG00000132128"; transcript_id "G314.4";
chr1	PacBio	CDS	46281125	46281385	.	-	.	gene_id "ENSG00000132128"; transcript_id "G314.4";
chr1	PacBio	CDS	46285362	46286499	.	-	.	gene_id "ENSG00000132128"; transcript_id "G314.4";
chr1	PacBio	CDS	46297563	46297633	.	-	.	gene_id "ENSG00000132128"; transcript_id "G314.4";
chr1	PacBio	CDS	46298284	46298370	.	-	.	gene_id "ENSG00000132128"; transcript_id "G314.4";
chr1	PacBio	CDS	46303124	46303256	.	-	.	gene_id "ENSG00000132128"; transcript_id "G314.4";
chr1	PacBio	transcript	46278402	46303317	.	-	.	gene_id "ENSG00000132128"; transcript_id "G314.5";
chr1	PacBio	exon	46278402	46279084	.	-	.	gene_id "ENSG00000132128"; transcript_id "G314.5";
chr1	PacBio	exon	46279182	46279257	.	-	.	gene_id "ENSG00000132128"; transcript_id "G314.5";
chr1	PacBio	exon	46279492	46279614	.	-	.	gene_id "ENSG00000132128"; transcript_id "G314.5";
chr1	PacBio	exon	46280192	46280290	.	-	.	gene_id "ENSG00000132128"; transcript_id "G314.5";
chr1	PacBio	exon	46281125	46281385	.	-	.	gene_id "ENSG00000132128"; transcript_id "G314.5";
chr1	PacBio	exon	46285362	46286499	.	-	.	gene_id "ENSG00000132128"; transcript_id "G314.5";
chr1	PacBio	exon	46297563	46297633	.	-	.	gene_id "ENSG00000132128"; transcript_id "G314.5";
chr1	PacBio	exon	46298284	46298370	.	-	.	gene_id "ENSG00000132128"; transcript_id "G314.5";
chr1	PacBio	exon	46303124	46303317	.	-	.	gene_id "ENSG00000132128"; transcript_id "G314.5";
chr1	PacBio	CDS	46278865	46279084	.	-	.	gene_id "ENSG00000132128"; transcript_id "G314.5";
chr1	PacBio	CDS	46279182	46279257	.	-	.	gene_id "ENSG00000132128"; transcript_id "G314.5";
chr1	PacBio	CDS	46279492	46279614	.	-	.	gene_id "ENSG00000132128"; transcript_id "G314.5";
chr1	PacBio	CDS	46280192	46280290	.	-	.	gene_id "ENSG00000132128"; transcript_id "G314.5";
chr1	PacBio	CDS	46281125	46281385	.	-	.	gene_id "ENSG00000132128"; transcript_id "G314.5";
chr1	PacBio	CDS	46285362	46286499	.	-	.	gene_id "ENSG00000132128"; transcript_id "G314.5";
chr1	PacBio	CDS	46297563	46297633	.	-	.	gene_id "ENSG00000132128"; transcript_id "G314.5";
chr1	PacBio	CDS	46298284	46298370	.	-	.	gene_id "ENSG00000132128"; transcript_id "G314.5";
chr1	PacBio	CDS	46303124	46303256	.	-	.	gene_id "ENSG00000132128"; transcript_id "G314.5";
chr1	PacBio	transcript	46278403	46303187	.	-	.	gene_id "ENSG00000132128"; transcript_id "G314.6";
chr1	PacBio	exon	46278403	46279084	.	-	.	gene_id "ENSG00000132128"; transcript_id "G314.6";
chr1	PacBio	exon	46279182	46279257	.	-	.	gene_id "ENSG00000132128"; transcript_id "G314.6";
chr1	PacBio	exon	46279492	46279614	.	-	.	gene_id "ENSG00000132128"; transcript_id "G314.6";
chr1	PacBio	exon	46280192	46280290	.	-	.	gene_id "ENSG00000132128"; transcript_id "G314.6";
chr1	PacBio	exon	46280396	46280560	.	-	.	gene_id "ENSG00000132128"; transcript_id "G314.6";
chr1	PacBio	exon	46281125	46281385	.	-	.	gene_id "ENSG00000132128"; transcript_id "G314.6";
chr1	PacBio	exon	46285362	46286499	.	-	.	gene_id "ENSG00000132128"; transcript_id "G314.6";
chr1	PacBio	exon	46303124	46303187	.	-	.	gene_id "ENSG00000132128"; transcript_id "G314.6";
chr1	PacBio	CDS	46278865	46279084	.	-	.	gene_id "ENSG00000132128"; transcript_id "G314.6";
chr1	PacBio	CDS	46279182	46279257	.	-	.	gene_id "ENSG00000132128"; transcript_id "G314.6";
chr1	PacBio	CDS	46279492	46279614	.	-	.	gene_id "ENSG00000132128"; transcript_id "G314.6";
chr1	PacBio	CDS	46280192	46280290	.	-	.	gene_id "ENSG00000132128"; transcript_id "G314.6";
chr1	PacBio	CDS	46280396	46280560	.	-	.	gene_id "ENSG00000132128"; transcript_id "G314.6";
chr1	PacBio	CDS	46281125	46281385	.	-	.	gene_id "ENSG00000132128"; transcript_id "G314.6";
chr1	PacBio	CDS	46285362	46286472	.	-	.	gene_id "ENSG00000132128"; transcript_id "G314.6";
chr1	PacBio	transcript	46278406	46303277	.	-	.	gene_id "ENSG00000132128"; transcript_id "G314.7";
chr1	PacBio	exon	46278406	46279084	.	-	.	gene_id "ENSG00000132128"; transcript_id "G314.7";
chr1	PacBio	exon	46279182	46279614	.	-	.	gene_id "ENSG00000132128"; transcript_id "G314.7";
chr1	PacBio	exon	46280192	46280290	.	-	.	gene_id "ENSG00000132128"; transcript_id "G314.7";
chr1	PacBio	exon	46280396	46281385	.	-	.	gene_id "ENSG00000132128"; transcript_id "G314.7";
chr1	PacBio	exon	46285362	46286499	.	-	.	gene_id "ENSG00000132128"; transcript_id "G314.7";
chr1	PacBio	exon	46297563	46297633	.	-	.	gene_id "ENSG00000132128"; transcript_id "G314.7";
chr1	PacBio	exon	46298284	46298370	.	-	.	gene_id "ENSG00000132128"; transcript_id "G314.7";
chr1	PacBio	exon	46303124	46303277	.	-	.	gene_id "ENSG00000132128"; transcript_id "G314.7";
chr1	PacBio	CDS	46280985	46281385	.	-	.	gene_id "ENSG00000132128"; transcript_id "G314.7";
chr1	PacBio	CDS	46285362	46286499	.	-	.	gene_id "ENSG00000132128"; transcript_id "G314.7";
chr1	PacBio	CDS	46297563	46297633	.	-	.	gene_id "ENSG00000132128"; transcript_id "G314.7";
chr1	PacBio	CDS	46298284	46298370	.	-	.	gene_id "ENSG00000132128"; transcript_id "G314.7";
chr1	PacBio	CDS	46303124	46303256	.	-	.	gene_id "ENSG00000132128"; transcript_id "G314.7";
chr1	PacBio	transcript	46284006	46303277	.	-	.	gene_id "ENSG00000132128"; transcript_id "G314.8";
chr1	PacBio	exon	46284006	46286499	.	-	.	gene_id "ENSG00000132128"; transcript_id "G314.8";
chr1	PacBio	exon	46297563	46297633	.	-	.	gene_id "ENSG00000132128"; transcript_id "G314.8";
chr1	PacBio	exon	46298284	46298370	.	-	.	gene_id "ENSG00000132128"; transcript_id "G314.8";
chr1	PacBio	exon	46303124	46303277	.	-	.	gene_id "ENSG00000132128"; transcript_id "G314.8";
chr1	PacBio	CDS	46285225	46286499	.	-	.	gene_id "ENSG00000132128"; transcript_id "G314.8";
chr1	PacBio	CDS	46297563	46297633	.	-	.	gene_id "ENSG00000132128"; transcript_id "G314.8";
chr1	PacBio	CDS	46298284	46298370	.	-	.	gene_id "ENSG00000132128"; transcript_id "G314.8";
chr1	PacBio	CDS	46303124	46303256	.	-	.	gene_id "ENSG00000132128"; transcript_id "G314.8";
chr1	PacBio	transcript	46284163	46303328	.	-	.	gene_id "ENSG00000132128"; transcript_id "G314.9";
chr1	PacBio	exon	46284163	46286499	.	-	.	gene_id "ENSG00000132128"; transcript_id "G314.9";
chr1	PacBio	exon	46297563	46297633	.	-	.	gene_id "ENSG00000132128"; transcript_id "G314.9";
chr1	PacBio	exon	46298284	46298370	.	-	.	gene_id "ENSG00000132128"; transcript_id "G314.9";
chr1	PacBio	exon	46303124	46303328	.	-	.	gene_id "ENSG00000132128"; transcript_id "G314.9";
chr1	PacBio	CDS	46285225	46286499	.	-	.	gene_id "ENSG00000132128"; transcript_id "G314.9";
chr1	PacBio	CDS	46297563	46297633	.	-	.	gene_id "ENSG00000132128"; transcript_id "G314.9";
chr1	PacBio	CDS	46298284	46298370	.	-	.	gene_id "ENSG00000132128"; transcript_id "G314.9";
chr1	PacBio	CDS	46303124	46303322	.	-	.	gene_id "ENSG00000132128"; transcript_id "G314.9";
chr1	PacBio	transcript	47250139	47314175	.	-	.	gene_id "ENSG00000123473"; transcript_id "G315.1";
chr1	PacBio	exon	47250139	47251922	.	-	.	gene_id "ENSG00000123473"; transcript_id "G315.1";
chr1	PacBio	exon	47260289	47260539	.	-	.	gene_id "ENSG00000123473"; transcript_id "G315.1";
chr1	PacBio	exon	47262903	47263113	.	-	.	gene_id "ENSG00000123473"; transcript_id "G315.1";
chr1	PacBio	exon	47269635	47269866	.	-	.	gene_id "ENSG00000123473"; transcript_id "G315.1";
chr1	PacBio	exon	47272076	47272241	.	-	.	gene_id "ENSG00000123473"; transcript_id "G315.1";
chr1	PacBio	exon	47280241	47281209	.	-	.	gene_id "ENSG00000123473"; transcript_id "G315.1";
chr1	PacBio	exon	47282345	47282459	.	-	.	gene_id "ENSG00000123473"; transcript_id "G315.1";
chr1	PacBio	exon	47287551	47287660	.	-	.	gene_id "ENSG00000123473"; transcript_id "G315.1";
chr1	PacBio	exon	47289435	47289585	.	-	.	gene_id "ENSG00000123473"; transcript_id "G315.1";
chr1	PacBio	exon	47293458	47293544	.	-	.	gene_id "ENSG00000123473"; transcript_id "G315.1";
chr1	PacBio	exon	47295765	47295848	.	-	.	gene_id "ENSG00000123473"; transcript_id "G315.1";
chr1	PacBio	exon	47299905	47300152	.	-	.	gene_id "ENSG00000123473"; transcript_id "G315.1";
chr1	PacBio	exon	47301561	47301748	.	-	.	gene_id "ENSG00000123473"; transcript_id "G315.1";
chr1	PacBio	exon	47302234	47302346	.	-	.	gene_id "ENSG00000123473"; transcript_id "G315.1";
chr1	PacBio	exon	47304889	47304996	.	-	.	gene_id "ENSG00000123473"; transcript_id "G315.1";
chr1	PacBio	exon	47310276	47310362	.	-	.	gene_id "ENSG00000123473"; transcript_id "G315.1";
chr1	PacBio	exon	47314036	47314175	.	-	.	gene_id "ENSG00000123473"; transcript_id "G315.1";
chr1	PacBio	CDS	47251136	47251922	.	-	.	gene_id "ENSG00000123473"; transcript_id "G315.1";
chr1	PacBio	CDS	47260289	47260539	.	-	.	gene_id "ENSG00000123473"; transcript_id "G315.1";
chr1	PacBio	CDS	47262903	47263113	.	-	.	gene_id "ENSG00000123473"; transcript_id "G315.1";
chr1	PacBio	CDS	47269635	47269866	.	-	.	gene_id "ENSG00000123473"; transcript_id "G315.1";
chr1	PacBio	CDS	47272076	47272241	.	-	.	gene_id "ENSG00000123473"; transcript_id "G315.1";
chr1	PacBio	CDS	47280241	47281209	.	-	.	gene_id "ENSG00000123473"; transcript_id "G315.1";
chr1	PacBio	CDS	47282345	47282459	.	-	.	gene_id "ENSG00000123473"; transcript_id "G315.1";
chr1	PacBio	CDS	47287551	47287660	.	-	.	gene_id "ENSG00000123473"; transcript_id "G315.1";
chr1	PacBio	CDS	47289435	47289585	.	-	.	gene_id "ENSG00000123473"; transcript_id "G315.1";
chr1	PacBio	CDS	47293458	47293544	.	-	.	gene_id "ENSG00000123473"; transcript_id "G315.1";
chr1	PacBio	CDS	47295765	47295848	.	-	.	gene_id "ENSG00000123473"; transcript_id "G315.1";
chr1	PacBio	CDS	47299905	47300152	.	-	.	gene_id "ENSG00000123473"; transcript_id "G315.1";
chr1	PacBio	CDS	47301561	47301748	.	-	.	gene_id "ENSG00000123473"; transcript_id "G315.1";
chr1	PacBio	CDS	47302234	47302346	.	-	.	gene_id "ENSG00000123473"; transcript_id "G315.1";
chr1	PacBio	CDS	47304889	47304996	.	-	.	gene_id "ENSG00000123473"; transcript_id "G315.1";
chr1	PacBio	CDS	47310276	47310319	.	-	.	gene_id "ENSG00000123473"; transcript_id "G315.1";
chr1	PacBio	transcript	47250141	47314193	.	-	.	gene_id "ENSG00000123473"; transcript_id "G315.2";
chr1	PacBio	exon	47250141	47251922	.	-	.	gene_id "ENSG00000123473"; transcript_id "G315.2";
chr1	PacBio	exon	47260289	47260539	.	-	.	gene_id "ENSG00000123473"; transcript_id "G315.2";
chr1	PacBio	exon	47262903	47263113	.	-	.	gene_id "ENSG00000123473"; transcript_id "G315.2";
chr1	PacBio	exon	47269635	47269866	.	-	.	gene_id "ENSG00000123473"; transcript_id "G315.2";
chr1	PacBio	exon	47272076	47272241	.	-	.	gene_id "ENSG00000123473"; transcript_id "G315.2";
chr1	PacBio	exon	47280241	47281209	.	-	.	gene_id "ENSG00000123473"; transcript_id "G315.2";
chr1	PacBio	exon	47282345	47282459	.	-	.	gene_id "ENSG00000123473"; transcript_id "G315.2";
chr1	PacBio	exon	47287551	47287660	.	-	.	gene_id "ENSG00000123473"; transcript_id "G315.2";
chr1	PacBio	exon	47289435	47289585	.	-	.	gene_id "ENSG00000123473"; transcript_id "G315.2";
chr1	PacBio	exon	47293458	47293544	.	-	.	gene_id "ENSG00000123473"; transcript_id "G315.2";
chr1	PacBio	exon	47295765	47295848	.	-	.	gene_id "ENSG00000123473"; transcript_id "G315.2";
chr1	PacBio	exon	47299905	47299968	.	-	.	gene_id "ENSG00000123473"; transcript_id "G315.2";
chr1	PacBio	exon	47300110	47300152	.	-	.	gene_id "ENSG00000123473"; transcript_id "G315.2";
chr1	PacBio	exon	47301561	47301748	.	-	.	gene_id "ENSG00000123473"; transcript_id "G315.2";
chr1	PacBio	exon	47302234	47302346	.	-	.	gene_id "ENSG00000123473"; transcript_id "G315.2";
chr1	PacBio	exon	47304889	47304996	.	-	.	gene_id "ENSG00000123473"; transcript_id "G315.2";
chr1	PacBio	exon	47310276	47310362	.	-	.	gene_id "ENSG00000123473"; transcript_id "G315.2";
chr1	PacBio	exon	47314036	47314193	.	-	.	gene_id "ENSG00000123473"; transcript_id "G315.2";
chr1	PacBio	CDS	47251136	47251922	.	-	.	gene_id "ENSG00000123473"; transcript_id "G315.2";
chr1	PacBio	CDS	47260289	47260539	.	-	.	gene_id "ENSG00000123473"; transcript_id "G315.2";
chr1	PacBio	CDS	47262903	47263113	.	-	.	gene_id "ENSG00000123473"; transcript_id "G315.2";
chr1	PacBio	CDS	47269635	47269866	.	-	.	gene_id "ENSG00000123473"; transcript_id "G315.2";
chr1	PacBio	CDS	47272076	47272241	.	-	.	gene_id "ENSG00000123473"; transcript_id "G315.2";
chr1	PacBio	CDS	47280241	47281209	.	-	.	gene_id "ENSG00000123473"; transcript_id "G315.2";
chr1	PacBio	CDS	47282345	47282459	.	-	.	gene_id "ENSG00000123473"; transcript_id "G315.2";
chr1	PacBio	CDS	47287551	47287660	.	-	.	gene_id "ENSG00000123473"; transcript_id "G315.2";
chr1	PacBio	CDS	47289435	47289585	.	-	.	gene_id "ENSG00000123473"; transcript_id "G315.2";
chr1	PacBio	CDS	47293458	47293544	.	-	.	gene_id "ENSG00000123473"; transcript_id "G315.2";
chr1	PacBio	CDS	47295765	47295848	.	-	.	gene_id "ENSG00000123473"; transcript_id "G315.2";
chr1	PacBio	CDS	47299905	47299968	.	-	.	gene_id "ENSG00000123473"; transcript_id "G315.2";
chr1	PacBio	CDS	47300110	47300152	.	-	.	gene_id "ENSG00000123473"; transcript_id "G315.2";
chr1	PacBio	CDS	47301561	47301748	.	-	.	gene_id "ENSG00000123473"; transcript_id "G315.2";
chr1	PacBio	CDS	47302234	47302346	.	-	.	gene_id "ENSG00000123473"; transcript_id "G315.2";
chr1	PacBio	CDS	47304889	47304996	.	-	.	gene_id "ENSG00000123473"; transcript_id "G315.2";
chr1	PacBio	CDS	47310276	47310319	.	-	.	gene_id "ENSG00000123473"; transcript_id "G315.2";
chr1	PacBio	transcript	47250141	47314193	.	-	.	gene_id "ENSG00000123473"; transcript_id "G315.3";
chr1	PacBio	exon	47250141	47251922	.	-	.	gene_id "ENSG00000123473"; transcript_id "G315.3";
chr1	PacBio	exon	47262903	47263116	.	-	.	gene_id "ENSG00000123473"; transcript_id "G315.3";
chr1	PacBio	exon	47269635	47269866	.	-	.	gene_id "ENSG00000123473"; transcript_id "G315.3";
chr1	PacBio	exon	47272076	47272241	.	-	.	gene_id "ENSG00000123473"; transcript_id "G315.3";
chr1	PacBio	exon	47280241	47281209	.	-	.	gene_id "ENSG00000123473"; transcript_id "G315.3";
chr1	PacBio	exon	47282345	47282459	.	-	.	gene_id "ENSG00000123473"; transcript_id "G315.3";
chr1	PacBio	exon	47287551	47287660	.	-	.	gene_id "ENSG00000123473"; transcript_id "G315.3";
chr1	PacBio	exon	47289435	47289585	.	-	.	gene_id "ENSG00000123473"; transcript_id "G315.3";
chr1	PacBio	exon	47293458	47293544	.	-	.	gene_id "ENSG00000123473"; transcript_id "G315.3";
chr1	PacBio	exon	47295765	47295848	.	-	.	gene_id "ENSG00000123473"; transcript_id "G315.3";
chr1	PacBio	exon	47299905	47299968	.	-	.	gene_id "ENSG00000123473"; transcript_id "G315.3";
chr1	PacBio	exon	47300110	47300152	.	-	.	gene_id "ENSG00000123473"; transcript_id "G315.3";
chr1	PacBio	exon	47301561	47301748	.	-	.	gene_id "ENSG00000123473"; transcript_id "G315.3";
chr1	PacBio	exon	47302234	47302346	.	-	.	gene_id "ENSG00000123473"; transcript_id "G315.3";
chr1	PacBio	exon	47304889	47304996	.	-	.	gene_id "ENSG00000123473"; transcript_id "G315.3";
chr1	PacBio	exon	47310276	47310362	.	-	.	gene_id "ENSG00000123473"; transcript_id "G315.3";
chr1	PacBio	exon	47314036	47314193	.	-	.	gene_id "ENSG00000123473"; transcript_id "G315.3";
chr1	PacBio	CDS	47251860	47251922	.	-	.	gene_id "ENSG00000123473"; transcript_id "G315.3";
chr1	PacBio	CDS	47262903	47263116	.	-	.	gene_id "ENSG00000123473"; transcript_id "G315.3";
chr1	PacBio	CDS	47269635	47269866	.	-	.	gene_id "ENSG00000123473"; transcript_id "G315.3";
chr1	PacBio	CDS	47272076	47272241	.	-	.	gene_id "ENSG00000123473"; transcript_id "G315.3";
chr1	PacBio	CDS	47280241	47281209	.	-	.	gene_id "ENSG00000123473"; transcript_id "G315.3";
chr1	PacBio	CDS	47282345	47282459	.	-	.	gene_id "ENSG00000123473"; transcript_id "G315.3";
chr1	PacBio	CDS	47287551	47287660	.	-	.	gene_id "ENSG00000123473"; transcript_id "G315.3";
chr1	PacBio	CDS	47289435	47289585	.	-	.	gene_id "ENSG00000123473"; transcript_id "G315.3";
chr1	PacBio	CDS	47293458	47293544	.	-	.	gene_id "ENSG00000123473"; transcript_id "G315.3";
chr1	PacBio	CDS	47295765	47295848	.	-	.	gene_id "ENSG00000123473"; transcript_id "G315.3";
chr1	PacBio	CDS	47299905	47299968	.	-	.	gene_id "ENSG00000123473"; transcript_id "G315.3";
chr1	PacBio	CDS	47300110	47300152	.	-	.	gene_id "ENSG00000123473"; transcript_id "G315.3";
chr1	PacBio	CDS	47301561	47301748	.	-	.	gene_id "ENSG00000123473"; transcript_id "G315.3";
chr1	PacBio	CDS	47302234	47302346	.	-	.	gene_id "ENSG00000123473"; transcript_id "G315.3";
chr1	PacBio	CDS	47304889	47304996	.	-	.	gene_id "ENSG00000123473"; transcript_id "G315.3";
chr1	PacBio	CDS	47310276	47310319	.	-	.	gene_id "ENSG00000123473"; transcript_id "G315.3";
chr1	PacBio	transcript	47260430	47314213	.	-	.	gene_id "ENSG00000123473"; transcript_id "G315.4";
chr1	PacBio	exon	47260430	47260539	.	-	.	gene_id "ENSG00000123473"; transcript_id "G315.4";
chr1	PacBio	exon	47262903	47263116	.	-	.	gene_id "ENSG00000123473"; transcript_id "G315.4";
chr1	PacBio	exon	47269635	47269866	.	-	.	gene_id "ENSG00000123473"; transcript_id "G315.4";
chr1	PacBio	exon	47272076	47272241	.	-	.	gene_id "ENSG00000123473"; transcript_id "G315.4";
chr1	PacBio	exon	47280241	47281209	.	-	.	gene_id "ENSG00000123473"; transcript_id "G315.4";
chr1	PacBio	exon	47282345	47282459	.	-	.	gene_id "ENSG00000123473"; transcript_id "G315.4";
chr1	PacBio	exon	47287551	47287660	.	-	.	gene_id "ENSG00000123473"; transcript_id "G315.4";
chr1	PacBio	exon	47289435	47289585	.	-	.	gene_id "ENSG00000123473"; transcript_id "G315.4";
chr1	PacBio	exon	47293458	47293544	.	-	.	gene_id "ENSG00000123473"; transcript_id "G315.4";
chr1	PacBio	exon	47295765	47295848	.	-	.	gene_id "ENSG00000123473"; transcript_id "G315.4";
chr1	PacBio	exon	47299905	47300152	.	-	.	gene_id "ENSG00000123473"; transcript_id "G315.4";
chr1	PacBio	exon	47301561	47301748	.	-	.	gene_id "ENSG00000123473"; transcript_id "G315.4";
chr1	PacBio	exon	47302234	47302346	.	-	.	gene_id "ENSG00000123473"; transcript_id "G315.4";
chr1	PacBio	exon	47304889	47304996	.	-	.	gene_id "ENSG00000123473"; transcript_id "G315.4";
chr1	PacBio	exon	47310276	47310362	.	-	.	gene_id "ENSG00000123473"; transcript_id "G315.4";
chr1	PacBio	exon	47314036	47314213	.	-	.	gene_id "ENSG00000123473"; transcript_id "G315.4";
chr1	PacBio	CDS	47260432	47260539	.	-	.	gene_id "ENSG00000123473"; transcript_id "G315.4";
chr1	PacBio	CDS	47262903	47263116	.	-	.	gene_id "ENSG00000123473"; transcript_id "G315.4";
chr1	PacBio	CDS	47269635	47269866	.	-	.	gene_id "ENSG00000123473"; transcript_id "G315.4";
chr1	PacBio	CDS	47272076	47272241	.	-	.	gene_id "ENSG00000123473"; transcript_id "G315.4";
chr1	PacBio	CDS	47280241	47281209	.	-	.	gene_id "ENSG00000123473"; transcript_id "G315.4";
chr1	PacBio	CDS	47282345	47282459	.	-	.	gene_id "ENSG00000123473"; transcript_id "G315.4";
chr1	PacBio	CDS	47287551	47287660	.	-	.	gene_id "ENSG00000123473"; transcript_id "G315.4";
chr1	PacBio	CDS	47289435	47289585	.	-	.	gene_id "ENSG00000123473"; transcript_id "G315.4";
chr1	PacBio	CDS	47293458	47293544	.	-	.	gene_id "ENSG00000123473"; transcript_id "G315.4";
chr1	PacBio	CDS	47295765	47295848	.	-	.	gene_id "ENSG00000123473"; transcript_id "G315.4";
chr1	PacBio	CDS	47299905	47300152	.	-	.	gene_id "ENSG00000123473"; transcript_id "G315.4";
chr1	PacBio	CDS	47301561	47301748	.	-	.	gene_id "ENSG00000123473"; transcript_id "G315.4";
chr1	PacBio	CDS	47302234	47302346	.	-	.	gene_id "ENSG00000123473"; transcript_id "G315.4";
chr1	PacBio	CDS	47304889	47304996	.	-	.	gene_id "ENSG00000123473"; transcript_id "G315.4";
chr1	PacBio	CDS	47310276	47310319	.	-	.	gene_id "ENSG00000123473"; transcript_id "G315.4";
chr1	PacBio	transcript	48727870	48776752	.	-	.	gene_id "ENSG00000162373"; transcript_id "G317.1";
chr1	PacBio	exon	48727870	48728043	.	-	.	gene_id "ENSG00000162373"; transcript_id "G317.1";
chr1	PacBio	exon	48736239	48736452	.	-	.	gene_id "ENSG00000162373"; transcript_id "G317.1";
chr1	PacBio	exon	48742623	48742771	.	-	.	gene_id "ENSG00000162373"; transcript_id "G317.1";
chr1	PacBio	exon	48758900	48759366	.	-	.	gene_id "ENSG00000162373"; transcript_id "G317.1";
chr1	PacBio	exon	48761337	48761470	.	-	.	gene_id "ENSG00000162373"; transcript_id "G317.1";
chr1	PacBio	exon	48776606	48776752	.	-	.	gene_id "ENSG00000162373"; transcript_id "G317.1";
chr1	PacBio	CDS	48727886	48728043	.	-	.	gene_id "ENSG00000162373"; transcript_id "G317.1";
chr1	PacBio	CDS	48736239	48736452	.	-	.	gene_id "ENSG00000162373"; transcript_id "G317.1";
chr1	PacBio	CDS	48742623	48742771	.	-	.	gene_id "ENSG00000162373"; transcript_id "G317.1";
chr1	PacBio	CDS	48758900	48759137	.	-	.	gene_id "ENSG00000162373"; transcript_id "G317.1";
chr1	PacBio	transcript	50968650	50974633	.	+	.	gene_id "ENSG00000123080"; transcript_id "G318.1";
chr1	PacBio	exon	50968650	50969899	.	+	.	gene_id "ENSG00000123080"; transcript_id "G318.1";
chr1	PacBio	exon	50970358	50970497	.	+	.	gene_id "ENSG00000123080"; transcript_id "G318.1";
chr1	PacBio	exon	50973893	50974633	.	+	.	gene_id "ENSG00000123080"; transcript_id "G318.1";
chr1	PacBio	CDS	50973896	50974270	.	+	.	gene_id "ENSG00000123080"; transcript_id "G318.1";
chr1	PacBio	transcript	50968706	50974635	.	+	.	gene_id "ENSG00000123080"; transcript_id "G318.2";
chr1	PacBio	exon	50968706	50970497	.	+	.	gene_id "ENSG00000123080"; transcript_id "G318.2";
chr1	PacBio	exon	50973893	50974635	.	+	.	gene_id "ENSG00000123080"; transcript_id "G318.2";
chr1	PacBio	CDS	50973896	50974270	.	+	.	gene_id "ENSG00000123080"; transcript_id "G318.2";
chr1	PacBio	transcript	50968790	50974308	.	+	.	gene_id "ENSG00000123080"; transcript_id "G318.3";
chr1	PacBio	exon	50968790	50969899	.	+	.	gene_id "ENSG00000123080"; transcript_id "G318.3";
chr1	PacBio	exon	50970358	50970497	.	+	.	gene_id "ENSG00000123080"; transcript_id "G318.3";
chr1	PacBio	exon	50973893	50974308	.	+	.	gene_id "ENSG00000123080"; transcript_id "G318.3";
chr1	PacBio	CDS	50973896	50974270	.	+	.	gene_id "ENSG00000123080"; transcript_id "G318.3";
chr1	PacBio	transcript	50969000	50974631	.	+	.	gene_id "ENSG00000123080"; transcript_id "G318.4";
chr1	PacBio	exon	50969000	50969899	.	+	.	gene_id "ENSG00000123080"; transcript_id "G318.4";
chr1	PacBio	exon	50973893	50974631	.	+	.	gene_id "ENSG00000123080"; transcript_id "G318.4";
chr1	PacBio	CDS	50973896	50974270	.	+	.	gene_id "ENSG00000123080"; transcript_id "G318.4";
chr1	PacBio	transcript	51236256	51273106	.	+	.	gene_id "ENSG00000123091"; transcript_id "G319.1";
chr1	PacBio	exon	51236256	51236879	.	+	.	gene_id "ENSG00000123091"; transcript_id "G319.1";
chr1	PacBio	exon	51269956	51270125	.	+	.	gene_id "ENSG00000123091"; transcript_id "G319.1";
chr1	PacBio	exon	51271151	51273106	.	+	.	gene_id "ENSG00000123091"; transcript_id "G319.1";
chr1	PacBio	CDS	51236757	51236879	.	+	.	gene_id "ENSG00000123091"; transcript_id "G319.1";
chr1	PacBio	CDS	51269956	51270125	.	+	.	gene_id "ENSG00000123091"; transcript_id "G319.1";
chr1	PacBio	CDS	51271151	51271322	.	+	.	gene_id "ENSG00000123091"; transcript_id "G319.1";
chr1	PacBio	transcript	51236258	51273535	.	+	.	gene_id "ENSG00000123091"; transcript_id "G319.2";
chr1	PacBio	exon	51236258	51236879	.	+	.	gene_id "ENSG00000123091"; transcript_id "G319.2";
chr1	PacBio	exon	51269956	51270125	.	+	.	gene_id "ENSG00000123091"; transcript_id "G319.2";
chr1	PacBio	exon	51271151	51273535	.	+	.	gene_id "ENSG00000123091"; transcript_id "G319.2";
chr1	PacBio	CDS	51236757	51236879	.	+	.	gene_id "ENSG00000123091"; transcript_id "G319.2";
chr1	PacBio	CDS	51269956	51270125	.	+	.	gene_id "ENSG00000123091"; transcript_id "G319.2";
chr1	PacBio	CDS	51271151	51271322	.	+	.	gene_id "ENSG00000123091"; transcript_id "G319.2";
chr1	PacBio	transcript	51236271	51273258	.	+	.	gene_id "ENSG00000123091"; transcript_id "G319.3";
chr1	PacBio	exon	51236271	51236879	.	+	.	gene_id "ENSG00000123091"; transcript_id "G319.3";
chr1	PacBio	exon	51269956	51270125	.	+	.	gene_id "ENSG00000123091"; transcript_id "G319.3";
chr1	PacBio	exon	51271151	51273258	.	+	.	gene_id "ENSG00000123091"; transcript_id "G319.3";
chr1	PacBio	CDS	51236757	51236879	.	+	.	gene_id "ENSG00000123091"; transcript_id "G319.3";
chr1	PacBio	CDS	51269956	51270125	.	+	.	gene_id "ENSG00000123091"; transcript_id "G319.3";
chr1	PacBio	CDS	51271151	51271322	.	+	.	gene_id "ENSG00000123091"; transcript_id "G319.3";
chr1	PacBio	transcript	51236280	51271787	.	+	.	gene_id "ENSG00000123091"; transcript_id "G319.4";
chr1	PacBio	exon	51236280	51236879	.	+	.	gene_id "ENSG00000123091"; transcript_id "G319.4";
chr1	PacBio	exon	51269956	51270125	.	+	.	gene_id "ENSG00000123091"; transcript_id "G319.4";
chr1	PacBio	exon	51271151	51271787	.	+	.	gene_id "ENSG00000123091"; transcript_id "G319.4";
chr1	PacBio	CDS	51236757	51236879	.	+	.	gene_id "ENSG00000123091"; transcript_id "G319.4";
chr1	PacBio	CDS	51269956	51270125	.	+	.	gene_id "ENSG00000123091"; transcript_id "G319.4";
chr1	PacBio	CDS	51271151	51271322	.	+	.	gene_id "ENSG00000123091"; transcript_id "G319.4";
chr1	PacBio	transcript	51236280	51272975	.	+	.	gene_id "ENSG00000123091"; transcript_id "G319.5";
chr1	PacBio	exon	51236280	51236879	.	+	.	gene_id "ENSG00000123091"; transcript_id "G319.5";
chr1	PacBio	exon	51269956	51270125	.	+	.	gene_id "ENSG00000123091"; transcript_id "G319.5";
chr1	PacBio	exon	51271151	51272975	.	+	.	gene_id "ENSG00000123091"; transcript_id "G319.5";
chr1	PacBio	CDS	51236757	51236879	.	+	.	gene_id "ENSG00000123091"; transcript_id "G319.5";
chr1	PacBio	CDS	51269956	51270125	.	+	.	gene_id "ENSG00000123091"; transcript_id "G319.5";
chr1	PacBio	CDS	51271151	51271322	.	+	.	gene_id "ENSG00000123091"; transcript_id "G319.5";
chr1	PacBio	transcript	51236300	51272647	.	+	.	gene_id "ENSG00000123091"; transcript_id "G319.6";
chr1	PacBio	exon	51236300	51236879	.	+	.	gene_id "ENSG00000123091"; transcript_id "G319.6";
chr1	PacBio	exon	51269956	51270125	.	+	.	gene_id "ENSG00000123091"; transcript_id "G319.6";
chr1	PacBio	exon	51271151	51272647	.	+	.	gene_id "ENSG00000123091"; transcript_id "G319.6";
chr1	PacBio	CDS	51236757	51236879	.	+	.	gene_id "ENSG00000123091"; transcript_id "G319.6";
chr1	PacBio	CDS	51269956	51270125	.	+	.	gene_id "ENSG00000123091"; transcript_id "G319.6";
chr1	PacBio	CDS	51271151	51271322	.	+	.	gene_id "ENSG00000123091"; transcript_id "G319.6";
chr1	PacBio	transcript	51287144	51345135	.	-	.	gene_id "ENSG00000085831"; transcript_id "G320.1";
chr1	PacBio	exon	51287144	51288280	.	-	.	gene_id "ENSG00000085831"; transcript_id "G320.1";
chr1	PacBio	exon	51288839	51288955	.	-	.	gene_id "ENSG00000085831"; transcript_id "G320.1";
chr1	PacBio	exon	51290005	51290119	.	-	.	gene_id "ENSG00000085831"; transcript_id "G320.1";
chr1	PacBio	exon	51290514	51290625	.	-	.	gene_id "ENSG00000085831"; transcript_id "G320.1";
chr1	PacBio	exon	51294391	51294511	.	-	.	gene_id "ENSG00000085831"; transcript_id "G320.1";
chr1	PacBio	exon	51296079	51296170	.	-	.	gene_id "ENSG00000085831"; transcript_id "G320.1";
chr1	PacBio	exon	51301572	51301733	.	-	.	gene_id "ENSG00000085831"; transcript_id "G320.1";
chr1	PacBio	exon	51302357	51302416	.	-	.	gene_id "ENSG00000085831"; transcript_id "G320.1";
chr1	PacBio	exon	51302506	51302573	.	-	.	gene_id "ENSG00000085831"; transcript_id "G320.1";
chr1	PacBio	exon	51303084	51303192	.	-	.	gene_id "ENSG00000085831"; transcript_id "G320.1";
chr1	PacBio	exon	51305081	51305146	.	-	.	gene_id "ENSG00000085831"; transcript_id "G320.1";
chr1	PacBio	exon	51305977	51306076	.	-	.	gene_id "ENSG00000085831"; transcript_id "G320.1";
chr1	PacBio	exon	51309261	51309325	.	-	.	gene_id "ENSG00000085831"; transcript_id "G320.1";
chr1	PacBio	exon	51311254	51311321	.	-	.	gene_id "ENSG00000085831"; transcript_id "G320.1";
chr1	PacBio	exon	51312119	51312195	.	-	.	gene_id "ENSG00000085831"; transcript_id "G320.1";
chr1	PacBio	exon	51312812	51312943	.	-	.	gene_id "ENSG00000085831"; transcript_id "G320.1";
chr1	PacBio	exon	51321721	51321825	.	-	.	gene_id "ENSG00000085831"; transcript_id "G320.1";
chr1	PacBio	exon	51344991	51345135	.	-	.	gene_id "ENSG00000085831"; transcript_id "G320.1";
chr1	PacBio	CDS	51288157	51288280	.	-	.	gene_id "ENSG00000085831"; transcript_id "G320.1";
chr1	PacBio	CDS	51288839	51288955	.	-	.	gene_id "ENSG00000085831"; transcript_id "G320.1";
chr1	PacBio	CDS	51290005	51290119	.	-	.	gene_id "ENSG00000085831"; transcript_id "G320.1";
chr1	PacBio	CDS	51290514	51290625	.	-	.	gene_id "ENSG00000085831"; transcript_id "G320.1";
chr1	PacBio	CDS	51294391	51294511	.	-	.	gene_id "ENSG00000085831"; transcript_id "G320.1";
chr1	PacBio	CDS	51296079	51296170	.	-	.	gene_id "ENSG00000085831"; transcript_id "G320.1";
chr1	PacBio	CDS	51301572	51301733	.	-	.	gene_id "ENSG00000085831"; transcript_id "G320.1";
chr1	PacBio	CDS	51302357	51302416	.	-	.	gene_id "ENSG00000085831"; transcript_id "G320.1";
chr1	PacBio	CDS	51302506	51302573	.	-	.	gene_id "ENSG00000085831"; transcript_id "G320.1";
chr1	PacBio	CDS	51303084	51303192	.	-	.	gene_id "ENSG00000085831"; transcript_id "G320.1";
chr1	PacBio	CDS	51305081	51305146	.	-	.	gene_id "ENSG00000085831"; transcript_id "G320.1";
chr1	PacBio	CDS	51305977	51306076	.	-	.	gene_id "ENSG00000085831"; transcript_id "G320.1";
chr1	PacBio	CDS	51309261	51309325	.	-	.	gene_id "ENSG00000085831"; transcript_id "G320.1";
chr1	PacBio	CDS	51311254	51311321	.	-	.	gene_id "ENSG00000085831"; transcript_id "G320.1";
chr1	PacBio	CDS	51312119	51312195	.	-	.	gene_id "ENSG00000085831"; transcript_id "G320.1";
chr1	PacBio	CDS	51312812	51312943	.	-	.	gene_id "ENSG00000085831"; transcript_id "G320.1";
chr1	PacBio	CDS	51321721	51321825	.	-	.	gene_id "ENSG00000085831"; transcript_id "G320.1";
chr1	PacBio	CDS	51344991	51345043	.	-	.	gene_id "ENSG00000085831"; transcript_id "G320.1";
chr1	PacBio	transcript	51287289	51345135	.	-	.	gene_id "ENSG00000085831"; transcript_id "G320.2";
chr1	PacBio	exon	51287289	51288280	.	-	.	gene_id "ENSG00000085831"; transcript_id "G320.2";
chr1	PacBio	exon	51288839	51288955	.	-	.	gene_id "ENSG00000085831"; transcript_id "G320.2";
chr1	PacBio	exon	51290005	51290119	.	-	.	gene_id "ENSG00000085831"; transcript_id "G320.2";
chr1	PacBio	exon	51290514	51290625	.	-	.	gene_id "ENSG00000085831"; transcript_id "G320.2";
chr1	PacBio	exon	51294391	51294511	.	-	.	gene_id "ENSG00000085831"; transcript_id "G320.2";
chr1	PacBio	exon	51296079	51296170	.	-	.	gene_id "ENSG00000085831"; transcript_id "G320.2";
chr1	PacBio	exon	51301572	51301733	.	-	.	gene_id "ENSG00000085831"; transcript_id "G320.2";
chr1	PacBio	exon	51302357	51302416	.	-	.	gene_id "ENSG00000085831"; transcript_id "G320.2";
chr1	PacBio	exon	51302506	51302573	.	-	.	gene_id "ENSG00000085831"; transcript_id "G320.2";
chr1	PacBio	exon	51303084	51303192	.	-	.	gene_id "ENSG00000085831"; transcript_id "G320.2";
chr1	PacBio	exon	51305081	51305146	.	-	.	gene_id "ENSG00000085831"; transcript_id "G320.2";
chr1	PacBio	exon	51305977	51306076	.	-	.	gene_id "ENSG00000085831"; transcript_id "G320.2";
chr1	PacBio	exon	51309261	51309325	.	-	.	gene_id "ENSG00000085831"; transcript_id "G320.2";
chr1	PacBio	exon	51311254	51311321	.	-	.	gene_id "ENSG00000085831"; transcript_id "G320.2";
chr1	PacBio	exon	51312119	51312195	.	-	.	gene_id "ENSG00000085831"; transcript_id "G320.2";
chr1	PacBio	exon	51312812	51312943	.	-	.	gene_id "ENSG00000085831"; transcript_id "G320.2";
chr1	PacBio	exon	51321721	51321825	.	-	.	gene_id "ENSG00000085831"; transcript_id "G320.2";
chr1	PacBio	exon	51344991	51345135	.	-	.	gene_id "ENSG00000085831"; transcript_id "G320.2";
chr1	PacBio	CDS	51288157	51288280	.	-	.	gene_id "ENSG00000085831"; transcript_id "G320.2";
chr1	PacBio	CDS	51288839	51288955	.	-	.	gene_id "ENSG00000085831"; transcript_id "G320.2";
chr1	PacBio	CDS	51290005	51290119	.	-	.	gene_id "ENSG00000085831"; transcript_id "G320.2";
chr1	PacBio	CDS	51290514	51290625	.	-	.	gene_id "ENSG00000085831"; transcript_id "G320.2";
chr1	PacBio	CDS	51294391	51294511	.	-	.	gene_id "ENSG00000085831"; transcript_id "G320.2";
chr1	PacBio	CDS	51296079	51296170	.	-	.	gene_id "ENSG00000085831"; transcript_id "G320.2";
chr1	PacBio	CDS	51301572	51301733	.	-	.	gene_id "ENSG00000085831"; transcript_id "G320.2";
chr1	PacBio	CDS	51302357	51302416	.	-	.	gene_id "ENSG00000085831"; transcript_id "G320.2";
chr1	PacBio	CDS	51302506	51302573	.	-	.	gene_id "ENSG00000085831"; transcript_id "G320.2";
chr1	PacBio	CDS	51303084	51303192	.	-	.	gene_id "ENSG00000085831"; transcript_id "G320.2";
chr1	PacBio	CDS	51305081	51305146	.	-	.	gene_id "ENSG00000085831"; transcript_id "G320.2";
chr1	PacBio	CDS	51305977	51306076	.	-	.	gene_id "ENSG00000085831"; transcript_id "G320.2";
chr1	PacBio	CDS	51309261	51309325	.	-	.	gene_id "ENSG00000085831"; transcript_id "G320.2";
chr1	PacBio	CDS	51311254	51311321	.	-	.	gene_id "ENSG00000085831"; transcript_id "G320.2";
chr1	PacBio	CDS	51312119	51312195	.	-	.	gene_id "ENSG00000085831"; transcript_id "G320.2";
chr1	PacBio	CDS	51312812	51312943	.	-	.	gene_id "ENSG00000085831"; transcript_id "G320.2";
chr1	PacBio	CDS	51321721	51321825	.	-	.	gene_id "ENSG00000085831"; transcript_id "G320.2";
chr1	PacBio	CDS	51344991	51345043	.	-	.	gene_id "ENSG00000085831"; transcript_id "G320.2";
chr1	PacBio	transcript	51287303	51330662	.	-	.	gene_id "ENSG00000085831"; transcript_id "G320.3";
chr1	PacBio	exon	51287303	51288280	.	-	.	gene_id "ENSG00000085831"; transcript_id "G320.3";
chr1	PacBio	exon	51288839	51288955	.	-	.	gene_id "ENSG00000085831"; transcript_id "G320.3";
chr1	PacBio	exon	51290005	51290119	.	-	.	gene_id "ENSG00000085831"; transcript_id "G320.3";
chr1	PacBio	exon	51290514	51290625	.	-	.	gene_id "ENSG00000085831"; transcript_id "G320.3";
chr1	PacBio	exon	51294391	51294511	.	-	.	gene_id "ENSG00000085831"; transcript_id "G320.3";
chr1	PacBio	exon	51296079	51296170	.	-	.	gene_id "ENSG00000085831"; transcript_id "G320.3";
chr1	PacBio	exon	51301572	51301733	.	-	.	gene_id "ENSG00000085831"; transcript_id "G320.3";
chr1	PacBio	exon	51302357	51302416	.	-	.	gene_id "ENSG00000085831"; transcript_id "G320.3";
chr1	PacBio	exon	51302506	51302573	.	-	.	gene_id "ENSG00000085831"; transcript_id "G320.3";
chr1	PacBio	exon	51303084	51303192	.	-	.	gene_id "ENSG00000085831"; transcript_id "G320.3";
chr1	PacBio	exon	51305081	51305146	.	-	.	gene_id "ENSG00000085831"; transcript_id "G320.3";
chr1	PacBio	exon	51305977	51306076	.	-	.	gene_id "ENSG00000085831"; transcript_id "G320.3";
chr1	PacBio	exon	51309261	51309325	.	-	.	gene_id "ENSG00000085831"; transcript_id "G320.3";
chr1	PacBio	exon	51311254	51311321	.	-	.	gene_id "ENSG00000085831"; transcript_id "G320.3";
chr1	PacBio	exon	51312119	51312195	.	-	.	gene_id "ENSG00000085831"; transcript_id "G320.3";
chr1	PacBio	exon	51312812	51312943	.	-	.	gene_id "ENSG00000085831"; transcript_id "G320.3";
chr1	PacBio	exon	51321721	51321825	.	-	.	gene_id "ENSG00000085831"; transcript_id "G320.3";
chr1	PacBio	exon	51330437	51330662	.	-	.	gene_id "ENSG00000085831"; transcript_id "G320.3";
chr1	PacBio	CDS	51288157	51288280	.	-	.	gene_id "ENSG00000085831"; transcript_id "G320.3";
chr1	PacBio	CDS	51288839	51288955	.	-	.	gene_id "ENSG00000085831"; transcript_id "G320.3";
chr1	PacBio	CDS	51290005	51290119	.	-	.	gene_id "ENSG00000085831"; transcript_id "G320.3";
chr1	PacBio	CDS	51290514	51290625	.	-	.	gene_id "ENSG00000085831"; transcript_id "G320.3";
chr1	PacBio	CDS	51294391	51294511	.	-	.	gene_id "ENSG00000085831"; transcript_id "G320.3";
chr1	PacBio	CDS	51296079	51296170	.	-	.	gene_id "ENSG00000085831"; transcript_id "G320.3";
chr1	PacBio	CDS	51301572	51301733	.	-	.	gene_id "ENSG00000085831"; transcript_id "G320.3";
chr1	PacBio	CDS	51302357	51302416	.	-	.	gene_id "ENSG00000085831"; transcript_id "G320.3";
chr1	PacBio	CDS	51302506	51302573	.	-	.	gene_id "ENSG00000085831"; transcript_id "G320.3";
chr1	PacBio	CDS	51303084	51303192	.	-	.	gene_id "ENSG00000085831"; transcript_id "G320.3";
chr1	PacBio	CDS	51305081	51305146	.	-	.	gene_id "ENSG00000085831"; transcript_id "G320.3";
chr1	PacBio	CDS	51305977	51306076	.	-	.	gene_id "ENSG00000085831"; transcript_id "G320.3";
chr1	PacBio	CDS	51309261	51309325	.	-	.	gene_id "ENSG00000085831"; transcript_id "G320.3";
chr1	PacBio	CDS	51311254	51311321	.	-	.	gene_id "ENSG00000085831"; transcript_id "G320.3";
chr1	PacBio	CDS	51312119	51312195	.	-	.	gene_id "ENSG00000085831"; transcript_id "G320.3";
chr1	PacBio	CDS	51312812	51312943	.	-	.	gene_id "ENSG00000085831"; transcript_id "G320.3";
chr1	PacBio	CDS	51321721	51321825	.	-	.	gene_id "ENSG00000085831"; transcript_id "G320.3";
chr1	PacBio	CDS	51330437	51330477	.	-	.	gene_id "ENSG00000085831"; transcript_id "G320.3";
chr1	PacBio	transcript	51287307	51345135	.	-	.	gene_id "ENSG00000085831"; transcript_id "G320.4";
chr1	PacBio	exon	51287307	51288280	.	-	.	gene_id "ENSG00000085831"; transcript_id "G320.4";
chr1	PacBio	exon	51288839	51288955	.	-	.	gene_id "ENSG00000085831"; transcript_id "G320.4";
chr1	PacBio	exon	51290005	51290119	.	-	.	gene_id "ENSG00000085831"; transcript_id "G320.4";
chr1	PacBio	exon	51290514	51290625	.	-	.	gene_id "ENSG00000085831"; transcript_id "G320.4";
chr1	PacBio	exon	51294391	51294511	.	-	.	gene_id "ENSG00000085831"; transcript_id "G320.4";
chr1	PacBio	exon	51296079	51296170	.	-	.	gene_id "ENSG00000085831"; transcript_id "G320.4";
chr1	PacBio	exon	51301572	51301733	.	-	.	gene_id "ENSG00000085831"; transcript_id "G320.4";
chr1	PacBio	exon	51302357	51302416	.	-	.	gene_id "ENSG00000085831"; transcript_id "G320.4";
chr1	PacBio	exon	51302506	51302573	.	-	.	gene_id "ENSG00000085831"; transcript_id "G320.4";
chr1	PacBio	exon	51303084	51303192	.	-	.	gene_id "ENSG00000085831"; transcript_id "G320.4";
chr1	PacBio	exon	51305081	51305146	.	-	.	gene_id "ENSG00000085831"; transcript_id "G320.4";
chr1	PacBio	exon	51305977	51306076	.	-	.	gene_id "ENSG00000085831"; transcript_id "G320.4";
chr1	PacBio	exon	51309261	51309430	.	-	.	gene_id "ENSG00000085831"; transcript_id "G320.4";
chr1	PacBio	exon	51311254	51311321	.	-	.	gene_id "ENSG00000085831"; transcript_id "G320.4";
chr1	PacBio	exon	51312119	51312195	.	-	.	gene_id "ENSG00000085831"; transcript_id "G320.4";
chr1	PacBio	exon	51312812	51312943	.	-	.	gene_id "ENSG00000085831"; transcript_id "G320.4";
chr1	PacBio	exon	51321721	51321825	.	-	.	gene_id "ENSG00000085831"; transcript_id "G320.4";
chr1	PacBio	exon	51344991	51345135	.	-	.	gene_id "ENSG00000085831"; transcript_id "G320.4";
chr1	PacBio	CDS	51288157	51288280	.	-	.	gene_id "ENSG00000085831"; transcript_id "G320.4";
chr1	PacBio	CDS	51288839	51288955	.	-	.	gene_id "ENSG00000085831"; transcript_id "G320.4";
chr1	PacBio	CDS	51290005	51290119	.	-	.	gene_id "ENSG00000085831"; transcript_id "G320.4";
chr1	PacBio	CDS	51290514	51290625	.	-	.	gene_id "ENSG00000085831"; transcript_id "G320.4";
chr1	PacBio	CDS	51294391	51294511	.	-	.	gene_id "ENSG00000085831"; transcript_id "G320.4";
chr1	PacBio	CDS	51296079	51296170	.	-	.	gene_id "ENSG00000085831"; transcript_id "G320.4";
chr1	PacBio	CDS	51301572	51301733	.	-	.	gene_id "ENSG00000085831"; transcript_id "G320.4";
chr1	PacBio	CDS	51302357	51302416	.	-	.	gene_id "ENSG00000085831"; transcript_id "G320.4";
chr1	PacBio	CDS	51302506	51302573	.	-	.	gene_id "ENSG00000085831"; transcript_id "G320.4";
chr1	PacBio	CDS	51303084	51303192	.	-	.	gene_id "ENSG00000085831"; transcript_id "G320.4";
chr1	PacBio	CDS	51305081	51305146	.	-	.	gene_id "ENSG00000085831"; transcript_id "G320.4";
chr1	PacBio	CDS	51305977	51306076	.	-	.	gene_id "ENSG00000085831"; transcript_id "G320.4";
chr1	PacBio	CDS	51309261	51309430	.	-	.	gene_id "ENSG00000085831"; transcript_id "G320.4";
chr1	PacBio	CDS	51311254	51311321	.	-	.	gene_id "ENSG00000085831"; transcript_id "G320.4";
chr1	PacBio	CDS	51312119	51312195	.	-	.	gene_id "ENSG00000085831"; transcript_id "G320.4";
chr1	PacBio	CDS	51312812	51312943	.	-	.	gene_id "ENSG00000085831"; transcript_id "G320.4";
chr1	PacBio	CDS	51321721	51321825	.	-	.	gene_id "ENSG00000085831"; transcript_id "G320.4";
chr1	PacBio	CDS	51344991	51345043	.	-	.	gene_id "ENSG00000085831"; transcript_id "G320.4";
chr1	PacBio	transcript	51287811	51330255	.	-	.	gene_id "ENSG00000085831"; transcript_id "G320.5";
chr1	PacBio	exon	51287811	51288280	.	-	.	gene_id "ENSG00000085831"; transcript_id "G320.5";
chr1	PacBio	exon	51288839	51288955	.	-	.	gene_id "ENSG00000085831"; transcript_id "G320.5";
chr1	PacBio	exon	51290005	51290119	.	-	.	gene_id "ENSG00000085831"; transcript_id "G320.5";
chr1	PacBio	exon	51290514	51290625	.	-	.	gene_id "ENSG00000085831"; transcript_id "G320.5";
chr1	PacBio	exon	51294391	51294511	.	-	.	gene_id "ENSG00000085831"; transcript_id "G320.5";
chr1	PacBio	exon	51296079	51296170	.	-	.	gene_id "ENSG00000085831"; transcript_id "G320.5";
chr1	PacBio	exon	51301572	51301733	.	-	.	gene_id "ENSG00000085831"; transcript_id "G320.5";
chr1	PacBio	exon	51302357	51302416	.	-	.	gene_id "ENSG00000085831"; transcript_id "G320.5";
chr1	PacBio	exon	51302506	51302573	.	-	.	gene_id "ENSG00000085831"; transcript_id "G320.5";
chr1	PacBio	exon	51303084	51303192	.	-	.	gene_id "ENSG00000085831"; transcript_id "G320.5";
chr1	PacBio	exon	51305081	51305146	.	-	.	gene_id "ENSG00000085831"; transcript_id "G320.5";
chr1	PacBio	exon	51305977	51306076	.	-	.	gene_id "ENSG00000085831"; transcript_id "G320.5";
chr1	PacBio	exon	51309261	51309325	.	-	.	gene_id "ENSG00000085831"; transcript_id "G320.5";
chr1	PacBio	exon	51311254	51311321	.	-	.	gene_id "ENSG00000085831"; transcript_id "G320.5";
chr1	PacBio	exon	51312119	51312195	.	-	.	gene_id "ENSG00000085831"; transcript_id "G320.5";
chr1	PacBio	exon	51312812	51312943	.	-	.	gene_id "ENSG00000085831"; transcript_id "G320.5";
chr1	PacBio	exon	51321721	51321825	.	-	.	gene_id "ENSG00000085831"; transcript_id "G320.5";
chr1	PacBio	exon	51330039	51330255	.	-	.	gene_id "ENSG00000085831"; transcript_id "G320.5";
chr1	PacBio	CDS	51288157	51288280	.	-	.	gene_id "ENSG00000085831"; transcript_id "G320.5";
chr1	PacBio	CDS	51288839	51288955	.	-	.	gene_id "ENSG00000085831"; transcript_id "G320.5";
chr1	PacBio	CDS	51290005	51290119	.	-	.	gene_id "ENSG00000085831"; transcript_id "G320.5";
chr1	PacBio	CDS	51290514	51290625	.	-	.	gene_id "ENSG00000085831"; transcript_id "G320.5";
chr1	PacBio	CDS	51294391	51294511	.	-	.	gene_id "ENSG00000085831"; transcript_id "G320.5";
chr1	PacBio	CDS	51296079	51296170	.	-	.	gene_id "ENSG00000085831"; transcript_id "G320.5";
chr1	PacBio	CDS	51301572	51301733	.	-	.	gene_id "ENSG00000085831"; transcript_id "G320.5";
chr1	PacBio	CDS	51302357	51302416	.	-	.	gene_id "ENSG00000085831"; transcript_id "G320.5";
chr1	PacBio	CDS	51302506	51302573	.	-	.	gene_id "ENSG00000085831"; transcript_id "G320.5";
chr1	PacBio	CDS	51303084	51303192	.	-	.	gene_id "ENSG00000085831"; transcript_id "G320.5";
chr1	PacBio	CDS	51305081	51305146	.	-	.	gene_id "ENSG00000085831"; transcript_id "G320.5";
chr1	PacBio	CDS	51305977	51306076	.	-	.	gene_id "ENSG00000085831"; transcript_id "G320.5";
chr1	PacBio	CDS	51309261	51309325	.	-	.	gene_id "ENSG00000085831"; transcript_id "G320.5";
chr1	PacBio	CDS	51311254	51311321	.	-	.	gene_id "ENSG00000085831"; transcript_id "G320.5";
chr1	PacBio	CDS	51312119	51312195	.	-	.	gene_id "ENSG00000085831"; transcript_id "G320.5";
chr1	PacBio	CDS	51312812	51312943	.	-	.	gene_id "ENSG00000085831"; transcript_id "G320.5";
chr1	PacBio	CDS	51321721	51321785	.	-	.	gene_id "ENSG00000085831"; transcript_id "G320.5";
chr1	PacBio	transcript	51287811	51330672	.	-	.	gene_id "ENSG00000085831"; transcript_id "G320.6";
chr1	PacBio	exon	51287811	51288280	.	-	.	gene_id "ENSG00000085831"; transcript_id "G320.6";
chr1	PacBio	exon	51288839	51288955	.	-	.	gene_id "ENSG00000085831"; transcript_id "G320.6";
chr1	PacBio	exon	51290005	51290119	.	-	.	gene_id "ENSG00000085831"; transcript_id "G320.6";
chr1	PacBio	exon	51290514	51290625	.	-	.	gene_id "ENSG00000085831"; transcript_id "G320.6";
chr1	PacBio	exon	51294391	51294511	.	-	.	gene_id "ENSG00000085831"; transcript_id "G320.6";
chr1	PacBio	exon	51296079	51296170	.	-	.	gene_id "ENSG00000085831"; transcript_id "G320.6";
chr1	PacBio	exon	51301572	51301733	.	-	.	gene_id "ENSG00000085831"; transcript_id "G320.6";
chr1	PacBio	exon	51302357	51302416	.	-	.	gene_id "ENSG00000085831"; transcript_id "G320.6";
chr1	PacBio	exon	51302506	51302573	.	-	.	gene_id "ENSG00000085831"; transcript_id "G320.6";
chr1	PacBio	exon	51303084	51303192	.	-	.	gene_id "ENSG00000085831"; transcript_id "G320.6";
chr1	PacBio	exon	51305081	51305146	.	-	.	gene_id "ENSG00000085831"; transcript_id "G320.6";
chr1	PacBio	exon	51305977	51306076	.	-	.	gene_id "ENSG00000085831"; transcript_id "G320.6";
chr1	PacBio	exon	51309261	51309325	.	-	.	gene_id "ENSG00000085831"; transcript_id "G320.6";
chr1	PacBio	exon	51311254	51311321	.	-	.	gene_id "ENSG00000085831"; transcript_id "G320.6";
chr1	PacBio	exon	51312119	51312195	.	-	.	gene_id "ENSG00000085831"; transcript_id "G320.6";
chr1	PacBio	exon	51312812	51312943	.	-	.	gene_id "ENSG00000085831"; transcript_id "G320.6";
chr1	PacBio	exon	51321721	51321825	.	-	.	gene_id "ENSG00000085831"; transcript_id "G320.6";
chr1	PacBio	exon	51330437	51330672	.	-	.	gene_id "ENSG00000085831"; transcript_id "G320.6";
chr1	PacBio	CDS	51288157	51288280	.	-	.	gene_id "ENSG00000085831"; transcript_id "G320.6";
chr1	PacBio	CDS	51288839	51288955	.	-	.	gene_id "ENSG00000085831"; transcript_id "G320.6";
chr1	PacBio	CDS	51290005	51290119	.	-	.	gene_id "ENSG00000085831"; transcript_id "G320.6";
chr1	PacBio	CDS	51290514	51290625	.	-	.	gene_id "ENSG00000085831"; transcript_id "G320.6";
chr1	PacBio	CDS	51294391	51294511	.	-	.	gene_id "ENSG00000085831"; transcript_id "G320.6";
chr1	PacBio	CDS	51296079	51296170	.	-	.	gene_id "ENSG00000085831"; transcript_id "G320.6";
chr1	PacBio	CDS	51301572	51301733	.	-	.	gene_id "ENSG00000085831"; transcript_id "G320.6";
chr1	PacBio	CDS	51302357	51302416	.	-	.	gene_id "ENSG00000085831"; transcript_id "G320.6";
chr1	PacBio	CDS	51302506	51302573	.	-	.	gene_id "ENSG00000085831"; transcript_id "G320.6";
chr1	PacBio	CDS	51303084	51303192	.	-	.	gene_id "ENSG00000085831"; transcript_id "G320.6";
chr1	PacBio	CDS	51305081	51305146	.	-	.	gene_id "ENSG00000085831"; transcript_id "G320.6";
chr1	PacBio	CDS	51305977	51306076	.	-	.	gene_id "ENSG00000085831"; transcript_id "G320.6";
chr1	PacBio	CDS	51309261	51309325	.	-	.	gene_id "ENSG00000085831"; transcript_id "G320.6";
chr1	PacBio	CDS	51311254	51311321	.	-	.	gene_id "ENSG00000085831"; transcript_id "G320.6";
chr1	PacBio	CDS	51312119	51312195	.	-	.	gene_id "ENSG00000085831"; transcript_id "G320.6";
chr1	PacBio	CDS	51312812	51312943	.	-	.	gene_id "ENSG00000085831"; transcript_id "G320.6";
chr1	PacBio	CDS	51321721	51321825	.	-	.	gene_id "ENSG00000085831"; transcript_id "G320.6";
chr1	PacBio	CDS	51330437	51330477	.	-	.	gene_id "ENSG00000085831"; transcript_id "G320.6";
chr1	PacBio	transcript	51287812	51345104	.	-	.	gene_id "ENSG00000085831"; transcript_id "G320.8";
chr1	PacBio	exon	51287812	51288280	.	-	.	gene_id "ENSG00000085831"; transcript_id "G320.8";
chr1	PacBio	exon	51288839	51288955	.	-	.	gene_id "ENSG00000085831"; transcript_id "G320.8";
chr1	PacBio	exon	51290005	51290119	.	-	.	gene_id "ENSG00000085831"; transcript_id "G320.8";
chr1	PacBio	exon	51290514	51290625	.	-	.	gene_id "ENSG00000085831"; transcript_id "G320.8";
chr1	PacBio	exon	51294391	51294511	.	-	.	gene_id "ENSG00000085831"; transcript_id "G320.8";
chr1	PacBio	exon	51296079	51296170	.	-	.	gene_id "ENSG00000085831"; transcript_id "G320.8";
chr1	PacBio	exon	51301572	51301733	.	-	.	gene_id "ENSG00000085831"; transcript_id "G320.8";
chr1	PacBio	exon	51302357	51302416	.	-	.	gene_id "ENSG00000085831"; transcript_id "G320.8";
chr1	PacBio	exon	51302506	51302573	.	-	.	gene_id "ENSG00000085831"; transcript_id "G320.8";
chr1	PacBio	exon	51303084	51303192	.	-	.	gene_id "ENSG00000085831"; transcript_id "G320.8";
chr1	PacBio	exon	51305081	51305146	.	-	.	gene_id "ENSG00000085831"; transcript_id "G320.8";
chr1	PacBio	exon	51305977	51306076	.	-	.	gene_id "ENSG00000085831"; transcript_id "G320.8";
chr1	PacBio	exon	51309261	51309325	.	-	.	gene_id "ENSG00000085831"; transcript_id "G320.8";
chr1	PacBio	exon	51311254	51311321	.	-	.	gene_id "ENSG00000085831"; transcript_id "G320.8";
chr1	PacBio	exon	51312119	51312195	.	-	.	gene_id "ENSG00000085831"; transcript_id "G320.8";
chr1	PacBio	exon	51312812	51312943	.	-	.	gene_id "ENSG00000085831"; transcript_id "G320.8";
chr1	PacBio	exon	51321721	51321825	.	-	.	gene_id "ENSG00000085831"; transcript_id "G320.8";
chr1	PacBio	exon	51344991	51345104	.	-	.	gene_id "ENSG00000085831"; transcript_id "G320.8";
chr1	PacBio	CDS	51288157	51288280	.	-	.	gene_id "ENSG00000085831"; transcript_id "G320.8";
chr1	PacBio	CDS	51288839	51288955	.	-	.	gene_id "ENSG00000085831"; transcript_id "G320.8";
chr1	PacBio	CDS	51290005	51290119	.	-	.	gene_id "ENSG00000085831"; transcript_id "G320.8";
chr1	PacBio	CDS	51290514	51290625	.	-	.	gene_id "ENSG00000085831"; transcript_id "G320.8";
chr1	PacBio	CDS	51294391	51294511	.	-	.	gene_id "ENSG00000085831"; transcript_id "G320.8";
chr1	PacBio	CDS	51296079	51296170	.	-	.	gene_id "ENSG00000085831"; transcript_id "G320.8";
chr1	PacBio	CDS	51301572	51301733	.	-	.	gene_id "ENSG00000085831"; transcript_id "G320.8";
chr1	PacBio	CDS	51302357	51302416	.	-	.	gene_id "ENSG00000085831"; transcript_id "G320.8";
chr1	PacBio	CDS	51302506	51302573	.	-	.	gene_id "ENSG00000085831"; transcript_id "G320.8";
chr1	PacBio	CDS	51303084	51303192	.	-	.	gene_id "ENSG00000085831"; transcript_id "G320.8";
chr1	PacBio	CDS	51305081	51305146	.	-	.	gene_id "ENSG00000085831"; transcript_id "G320.8";
chr1	PacBio	CDS	51305977	51306076	.	-	.	gene_id "ENSG00000085831"; transcript_id "G320.8";
chr1	PacBio	CDS	51309261	51309325	.	-	.	gene_id "ENSG00000085831"; transcript_id "G320.8";
chr1	PacBio	CDS	51311254	51311321	.	-	.	gene_id "ENSG00000085831"; transcript_id "G320.8";
chr1	PacBio	CDS	51312119	51312195	.	-	.	gene_id "ENSG00000085831"; transcript_id "G320.8";
chr1	PacBio	CDS	51312812	51312943	.	-	.	gene_id "ENSG00000085831"; transcript_id "G320.8";
chr1	PacBio	CDS	51321721	51321825	.	-	.	gene_id "ENSG00000085831"; transcript_id "G320.8";
chr1	PacBio	CDS	51344991	51345043	.	-	.	gene_id "ENSG00000085831"; transcript_id "G320.8";
chr1	PacBio	transcript	51354264	51519346	.	-	.	gene_id "ENSG00000085832"; transcript_id "G321.1";
chr1	PacBio	exon	51354264	51356846	.	-	.	gene_id "ENSG00000085832"; transcript_id "G321.1";
chr1	PacBio	exon	51361171	51361355	.	-	.	gene_id "ENSG00000085832"; transcript_id "G321.1";
chr1	PacBio	exon	51363866	51364028	.	-	.	gene_id "ENSG00000085832"; transcript_id "G321.1";
chr1	PacBio	exon	51365953	51366029	.	-	.	gene_id "ENSG00000085832"; transcript_id "G321.1";
chr1	PacBio	exon	51394381	51394447	.	-	.	gene_id "ENSG00000085832"; transcript_id "G321.1";
chr1	PacBio	exon	51399032	51399165	.	-	.	gene_id "ENSG00000085832"; transcript_id "G321.1";
chr1	PacBio	exon	51400918	51400953	.	-	.	gene_id "ENSG00000085832"; transcript_id "G321.1";
chr1	PacBio	exon	51402435	51402525	.	-	.	gene_id "ENSG00000085832"; transcript_id "G321.1";
chr1	PacBio	exon	51403419	51403532	.	-	.	gene_id "ENSG00000085832"; transcript_id "G321.1";
chr1	PacBio	exon	51405905	51406108	.	-	.	gene_id "ENSG00000085832"; transcript_id "G321.1";
chr1	PacBio	exon	51408135	51408332	.	-	.	gene_id "ENSG00000085832"; transcript_id "G321.1";
chr1	PacBio	exon	51409535	51409696	.	-	.	gene_id "ENSG00000085832"; transcript_id "G321.1";
chr1	PacBio	exon	51421786	51421858	.	-	.	gene_id "ENSG00000085832"; transcript_id "G321.1";
chr1	PacBio	exon	51440347	51440432	.	-	.	gene_id "ENSG00000085832"; transcript_id "G321.1";
chr1	PacBio	exon	51444889	51445045	.	-	.	gene_id "ENSG00000085832"; transcript_id "G321.1";
chr1	PacBio	exon	51446960	51447105	.	-	.	gene_id "ENSG00000085832"; transcript_id "G321.1";
chr1	PacBio	exon	51448046	51448135	.	-	.	gene_id "ENSG00000085832"; transcript_id "G321.1";
chr1	PacBio	exon	51461091	51461150	.	-	.	gene_id "ENSG00000085832"; transcript_id "G321.1";
chr1	PacBio	exon	51463673	51463798	.	-	.	gene_id "ENSG00000085832"; transcript_id "G321.1";
chr1	PacBio	exon	51465261	51465326	.	-	.	gene_id "ENSG00000085832"; transcript_id "G321.1";
chr1	PacBio	exon	51468473	51468568	.	-	.	gene_id "ENSG00000085832"; transcript_id "G321.1";
chr1	PacBio	exon	51471690	51471737	.	-	.	gene_id "ENSG00000085832"; transcript_id "G321.1";
chr1	PacBio	exon	51472859	51472948	.	-	.	gene_id "ENSG00000085832"; transcript_id "G321.1";
chr1	PacBio	exon	51481273	51481314	.	-	.	gene_id "ENSG00000085832"; transcript_id "G321.1";
chr1	PacBio	exon	51519199	51519346	.	-	.	gene_id "ENSG00000085832"; transcript_id "G321.1";
chr1	PacBio	CDS	51356700	51356846	.	-	.	gene_id "ENSG00000085832"; transcript_id "G321.1";
chr1	PacBio	CDS	51361171	51361355	.	-	.	gene_id "ENSG00000085832"; transcript_id "G321.1";
chr1	PacBio	CDS	51363866	51364028	.	-	.	gene_id "ENSG00000085832"; transcript_id "G321.1";
chr1	PacBio	CDS	51365953	51366029	.	-	.	gene_id "ENSG00000085832"; transcript_id "G321.1";
chr1	PacBio	CDS	51394381	51394447	.	-	.	gene_id "ENSG00000085832"; transcript_id "G321.1";
chr1	PacBio	CDS	51399032	51399165	.	-	.	gene_id "ENSG00000085832"; transcript_id "G321.1";
chr1	PacBio	CDS	51400918	51400953	.	-	.	gene_id "ENSG00000085832"; transcript_id "G321.1";
chr1	PacBio	CDS	51402435	51402525	.	-	.	gene_id "ENSG00000085832"; transcript_id "G321.1";
chr1	PacBio	CDS	51403419	51403532	.	-	.	gene_id "ENSG00000085832"; transcript_id "G321.1";
chr1	PacBio	CDS	51405905	51406108	.	-	.	gene_id "ENSG00000085832"; transcript_id "G321.1";
chr1	PacBio	CDS	51408135	51408332	.	-	.	gene_id "ENSG00000085832"; transcript_id "G321.1";
chr1	PacBio	CDS	51409535	51409696	.	-	.	gene_id "ENSG00000085832"; transcript_id "G321.1";
chr1	PacBio	CDS	51421786	51421858	.	-	.	gene_id "ENSG00000085832"; transcript_id "G321.1";
chr1	PacBio	CDS	51440347	51440432	.	-	.	gene_id "ENSG00000085832"; transcript_id "G321.1";
chr1	PacBio	CDS	51444889	51445045	.	-	.	gene_id "ENSG00000085832"; transcript_id "G321.1";
chr1	PacBio	CDS	51446960	51447105	.	-	.	gene_id "ENSG00000085832"; transcript_id "G321.1";
chr1	PacBio	CDS	51448046	51448135	.	-	.	gene_id "ENSG00000085832"; transcript_id "G321.1";
chr1	PacBio	CDS	51461091	51461150	.	-	.	gene_id "ENSG00000085832"; transcript_id "G321.1";
chr1	PacBio	CDS	51463673	51463798	.	-	.	gene_id "ENSG00000085832"; transcript_id "G321.1";
chr1	PacBio	CDS	51465261	51465326	.	-	.	gene_id "ENSG00000085832"; transcript_id "G321.1";
chr1	PacBio	CDS	51468473	51468568	.	-	.	gene_id "ENSG00000085832"; transcript_id "G321.1";
chr1	PacBio	CDS	51471690	51471737	.	-	.	gene_id "ENSG00000085832"; transcript_id "G321.1";
chr1	PacBio	CDS	51472859	51472948	.	-	.	gene_id "ENSG00000085832"; transcript_id "G321.1";
chr1	PacBio	CDS	51481273	51481314	.	-	.	gene_id "ENSG00000085832"; transcript_id "G321.1";
chr1	PacBio	CDS	51519199	51519231	.	-	.	gene_id "ENSG00000085832"; transcript_id "G321.1";
chr1	PacBio	transcript	51354403	51519365	.	-	.	gene_id "ENSG00000085832"; transcript_id "G321.2";
chr1	PacBio	exon	51354403	51356846	.	-	.	gene_id "ENSG00000085832"; transcript_id "G321.2";
chr1	PacBio	exon	51361171	51361355	.	-	.	gene_id "ENSG00000085832"; transcript_id "G321.2";
chr1	PacBio	exon	51363866	51364028	.	-	.	gene_id "ENSG00000085832"; transcript_id "G321.2";
chr1	PacBio	exon	51365953	51366029	.	-	.	gene_id "ENSG00000085832"; transcript_id "G321.2";
chr1	PacBio	exon	51394381	51394447	.	-	.	gene_id "ENSG00000085832"; transcript_id "G321.2";
chr1	PacBio	exon	51399032	51399165	.	-	.	gene_id "ENSG00000085832"; transcript_id "G321.2";
chr1	PacBio	exon	51400918	51400953	.	-	.	gene_id "ENSG00000085832"; transcript_id "G321.2";
chr1	PacBio	exon	51402435	51402525	.	-	.	gene_id "ENSG00000085832"; transcript_id "G321.2";
chr1	PacBio	exon	51403419	51403532	.	-	.	gene_id "ENSG00000085832"; transcript_id "G321.2";
chr1	PacBio	exon	51405905	51406108	.	-	.	gene_id "ENSG00000085832"; transcript_id "G321.2";
chr1	PacBio	exon	51408135	51408332	.	-	.	gene_id "ENSG00000085832"; transcript_id "G321.2";
chr1	PacBio	exon	51409535	51409696	.	-	.	gene_id "ENSG00000085832"; transcript_id "G321.2";
chr1	PacBio	exon	51421786	51421858	.	-	.	gene_id "ENSG00000085832"; transcript_id "G321.2";
chr1	PacBio	exon	51440347	51440432	.	-	.	gene_id "ENSG00000085832"; transcript_id "G321.2";
chr1	PacBio	exon	51444889	51445045	.	-	.	gene_id "ENSG00000085832"; transcript_id "G321.2";
chr1	PacBio	exon	51446960	51447105	.	-	.	gene_id "ENSG00000085832"; transcript_id "G321.2";
chr1	PacBio	exon	51448046	51448135	.	-	.	gene_id "ENSG00000085832"; transcript_id "G321.2";
chr1	PacBio	exon	51461091	51461150	.	-	.	gene_id "ENSG00000085832"; transcript_id "G321.2";
chr1	PacBio	exon	51463673	51463798	.	-	.	gene_id "ENSG00000085832"; transcript_id "G321.2";
chr1	PacBio	exon	51465261	51465326	.	-	.	gene_id "ENSG00000085832"; transcript_id "G321.2";
chr1	PacBio	exon	51468473	51468568	.	-	.	gene_id "ENSG00000085832"; transcript_id "G321.2";
chr1	PacBio	exon	51471690	51471737	.	-	.	gene_id "ENSG00000085832"; transcript_id "G321.2";
chr1	PacBio	exon	51472859	51472948	.	-	.	gene_id "ENSG00000085832"; transcript_id "G321.2";
chr1	PacBio	exon	51481273	51481314	.	-	.	gene_id "ENSG00000085832"; transcript_id "G321.2";
chr1	PacBio	exon	51519199	51519365	.	-	.	gene_id "ENSG00000085832"; transcript_id "G321.2";
chr1	PacBio	CDS	51356700	51356846	.	-	.	gene_id "ENSG00000085832"; transcript_id "G321.2";
chr1	PacBio	CDS	51361171	51361355	.	-	.	gene_id "ENSG00000085832"; transcript_id "G321.2";
chr1	PacBio	CDS	51363866	51364028	.	-	.	gene_id "ENSG00000085832"; transcript_id "G321.2";
chr1	PacBio	CDS	51365953	51366029	.	-	.	gene_id "ENSG00000085832"; transcript_id "G321.2";
chr1	PacBio	CDS	51394381	51394447	.	-	.	gene_id "ENSG00000085832"; transcript_id "G321.2";
chr1	PacBio	CDS	51399032	51399165	.	-	.	gene_id "ENSG00000085832"; transcript_id "G321.2";
chr1	PacBio	CDS	51400918	51400953	.	-	.	gene_id "ENSG00000085832"; transcript_id "G321.2";
chr1	PacBio	CDS	51402435	51402525	.	-	.	gene_id "ENSG00000085832"; transcript_id "G321.2";
chr1	PacBio	CDS	51403419	51403532	.	-	.	gene_id "ENSG00000085832"; transcript_id "G321.2";
chr1	PacBio	CDS	51405905	51406108	.	-	.	gene_id "ENSG00000085832"; transcript_id "G321.2";
chr1	PacBio	CDS	51408135	51408332	.	-	.	gene_id "ENSG00000085832"; transcript_id "G321.2";
chr1	PacBio	CDS	51409535	51409696	.	-	.	gene_id "ENSG00000085832"; transcript_id "G321.2";
chr1	PacBio	CDS	51421786	51421858	.	-	.	gene_id "ENSG00000085832"; transcript_id "G321.2";
chr1	PacBio	CDS	51440347	51440432	.	-	.	gene_id "ENSG00000085832"; transcript_id "G321.2";
chr1	PacBio	CDS	51444889	51445045	.	-	.	gene_id "ENSG00000085832"; transcript_id "G321.2";
chr1	PacBio	CDS	51446960	51447105	.	-	.	gene_id "ENSG00000085832"; transcript_id "G321.2";
chr1	PacBio	CDS	51448046	51448135	.	-	.	gene_id "ENSG00000085832"; transcript_id "G321.2";
chr1	PacBio	CDS	51461091	51461150	.	-	.	gene_id "ENSG00000085832"; transcript_id "G321.2";
chr1	PacBio	CDS	51463673	51463798	.	-	.	gene_id "ENSG00000085832"; transcript_id "G321.2";
chr1	PacBio	CDS	51465261	51465326	.	-	.	gene_id "ENSG00000085832"; transcript_id "G321.2";
chr1	PacBio	CDS	51468473	51468568	.	-	.	gene_id "ENSG00000085832"; transcript_id "G321.2";
chr1	PacBio	CDS	51471690	51471737	.	-	.	gene_id "ENSG00000085832"; transcript_id "G321.2";
chr1	PacBio	CDS	51472859	51472948	.	-	.	gene_id "ENSG00000085832"; transcript_id "G321.2";
chr1	PacBio	CDS	51481273	51481314	.	-	.	gene_id "ENSG00000085832"; transcript_id "G321.2";
chr1	PacBio	CDS	51519199	51519231	.	-	.	gene_id "ENSG00000085832"; transcript_id "G321.2";
chr1	PacBio	transcript	51354674	51519355	.	-	.	gene_id "ENSG00000085832"; transcript_id "G321.3";
chr1	PacBio	exon	51354674	51356846	.	-	.	gene_id "ENSG00000085832"; transcript_id "G321.3";
chr1	PacBio	exon	51361171	51361355	.	-	.	gene_id "ENSG00000085832"; transcript_id "G321.3";
chr1	PacBio	exon	51363866	51364028	.	-	.	gene_id "ENSG00000085832"; transcript_id "G321.3";
chr1	PacBio	exon	51365953	51366029	.	-	.	gene_id "ENSG00000085832"; transcript_id "G321.3";
chr1	PacBio	exon	51394381	51394447	.	-	.	gene_id "ENSG00000085832"; transcript_id "G321.3";
chr1	PacBio	exon	51399032	51399165	.	-	.	gene_id "ENSG00000085832"; transcript_id "G321.3";
chr1	PacBio	exon	51400918	51400953	.	-	.	gene_id "ENSG00000085832"; transcript_id "G321.3";
chr1	PacBio	exon	51402435	51402525	.	-	.	gene_id "ENSG00000085832"; transcript_id "G321.3";
chr1	PacBio	exon	51403419	51403532	.	-	.	gene_id "ENSG00000085832"; transcript_id "G321.3";
chr1	PacBio	exon	51405905	51406108	.	-	.	gene_id "ENSG00000085832"; transcript_id "G321.3";
chr1	PacBio	exon	51408135	51408332	.	-	.	gene_id "ENSG00000085832"; transcript_id "G321.3";
chr1	PacBio	exon	51409535	51409696	.	-	.	gene_id "ENSG00000085832"; transcript_id "G321.3";
chr1	PacBio	exon	51421786	51421858	.	-	.	gene_id "ENSG00000085832"; transcript_id "G321.3";
chr1	PacBio	exon	51440347	51440432	.	-	.	gene_id "ENSG00000085832"; transcript_id "G321.3";
chr1	PacBio	exon	51444889	51445045	.	-	.	gene_id "ENSG00000085832"; transcript_id "G321.3";
chr1	PacBio	exon	51446960	51447105	.	-	.	gene_id "ENSG00000085832"; transcript_id "G321.3";
chr1	PacBio	exon	51448046	51448135	.	-	.	gene_id "ENSG00000085832"; transcript_id "G321.3";
chr1	PacBio	exon	51461091	51461150	.	-	.	gene_id "ENSG00000085832"; transcript_id "G321.3";
chr1	PacBio	exon	51463673	51463798	.	-	.	gene_id "ENSG00000085832"; transcript_id "G321.3";
chr1	PacBio	exon	51465261	51465326	.	-	.	gene_id "ENSG00000085832"; transcript_id "G321.3";
chr1	PacBio	exon	51468473	51468568	.	-	.	gene_id "ENSG00000085832"; transcript_id "G321.3";
chr1	PacBio	exon	51471690	51471737	.	-	.	gene_id "ENSG00000085832"; transcript_id "G321.3";
chr1	PacBio	exon	51472859	51472948	.	-	.	gene_id "ENSG00000085832"; transcript_id "G321.3";
chr1	PacBio	exon	51481273	51481314	.	-	.	gene_id "ENSG00000085832"; transcript_id "G321.3";
chr1	PacBio	exon	51519199	51519355	.	-	.	gene_id "ENSG00000085832"; transcript_id "G321.3";
chr1	PacBio	CDS	51356700	51356846	.	-	.	gene_id "ENSG00000085832"; transcript_id "G321.3";
chr1	PacBio	CDS	51361171	51361355	.	-	.	gene_id "ENSG00000085832"; transcript_id "G321.3";
chr1	PacBio	CDS	51363866	51364028	.	-	.	gene_id "ENSG00000085832"; transcript_id "G321.3";
chr1	PacBio	CDS	51365953	51366029	.	-	.	gene_id "ENSG00000085832"; transcript_id "G321.3";
chr1	PacBio	CDS	51394381	51394447	.	-	.	gene_id "ENSG00000085832"; transcript_id "G321.3";
chr1	PacBio	CDS	51399032	51399165	.	-	.	gene_id "ENSG00000085832"; transcript_id "G321.3";
chr1	PacBio	CDS	51400918	51400953	.	-	.	gene_id "ENSG00000085832"; transcript_id "G321.3";
chr1	PacBio	CDS	51402435	51402525	.	-	.	gene_id "ENSG00000085832"; transcript_id "G321.3";
chr1	PacBio	CDS	51403419	51403532	.	-	.	gene_id "ENSG00000085832"; transcript_id "G321.3";
chr1	PacBio	CDS	51405905	51406108	.	-	.	gene_id "ENSG00000085832"; transcript_id "G321.3";
chr1	PacBio	CDS	51408135	51408332	.	-	.	gene_id "ENSG00000085832"; transcript_id "G321.3";
chr1	PacBio	CDS	51409535	51409696	.	-	.	gene_id "ENSG00000085832"; transcript_id "G321.3";
chr1	PacBio	CDS	51421786	51421858	.	-	.	gene_id "ENSG00000085832"; transcript_id "G321.3";
chr1	PacBio	CDS	51440347	51440432	.	-	.	gene_id "ENSG00000085832"; transcript_id "G321.3";
chr1	PacBio	CDS	51444889	51445045	.	-	.	gene_id "ENSG00000085832"; transcript_id "G321.3";
chr1	PacBio	CDS	51446960	51447105	.	-	.	gene_id "ENSG00000085832"; transcript_id "G321.3";
chr1	PacBio	CDS	51448046	51448135	.	-	.	gene_id "ENSG00000085832"; transcript_id "G321.3";
chr1	PacBio	CDS	51461091	51461150	.	-	.	gene_id "ENSG00000085832"; transcript_id "G321.3";
chr1	PacBio	CDS	51463673	51463798	.	-	.	gene_id "ENSG00000085832"; transcript_id "G321.3";
chr1	PacBio	CDS	51465261	51465326	.	-	.	gene_id "ENSG00000085832"; transcript_id "G321.3";
chr1	PacBio	CDS	51468473	51468568	.	-	.	gene_id "ENSG00000085832"; transcript_id "G321.3";
chr1	PacBio	CDS	51471690	51471737	.	-	.	gene_id "ENSG00000085832"; transcript_id "G321.3";
chr1	PacBio	CDS	51472859	51472948	.	-	.	gene_id "ENSG00000085832"; transcript_id "G321.3";
chr1	PacBio	CDS	51481273	51481314	.	-	.	gene_id "ENSG00000085832"; transcript_id "G321.3";
chr1	PacBio	CDS	51519199	51519231	.	-	.	gene_id "ENSG00000085832"; transcript_id "G321.3";
chr1	PacBio	transcript	51355226	51519380	.	-	.	gene_id "ENSG00000085832"; transcript_id "G321.5";
chr1	PacBio	exon	51355226	51356846	.	-	.	gene_id "ENSG00000085832"; transcript_id "G321.5";
chr1	PacBio	exon	51361171	51361355	.	-	.	gene_id "ENSG00000085832"; transcript_id "G321.5";
chr1	PacBio	exon	51363866	51364028	.	-	.	gene_id "ENSG00000085832"; transcript_id "G321.5";
chr1	PacBio	exon	51365953	51366029	.	-	.	gene_id "ENSG00000085832"; transcript_id "G321.5";
chr1	PacBio	exon	51394381	51394447	.	-	.	gene_id "ENSG00000085832"; transcript_id "G321.5";
chr1	PacBio	exon	51399032	51399165	.	-	.	gene_id "ENSG00000085832"; transcript_id "G321.5";
chr1	PacBio	exon	51400918	51400953	.	-	.	gene_id "ENSG00000085832"; transcript_id "G321.5";
chr1	PacBio	exon	51402435	51402525	.	-	.	gene_id "ENSG00000085832"; transcript_id "G321.5";
chr1	PacBio	exon	51403419	51403532	.	-	.	gene_id "ENSG00000085832"; transcript_id "G321.5";
chr1	PacBio	exon	51405905	51406108	.	-	.	gene_id "ENSG00000085832"; transcript_id "G321.5";
chr1	PacBio	exon	51408135	51408332	.	-	.	gene_id "ENSG00000085832"; transcript_id "G321.5";
chr1	PacBio	exon	51409535	51409696	.	-	.	gene_id "ENSG00000085832"; transcript_id "G321.5";
chr1	PacBio	exon	51421786	51421858	.	-	.	gene_id "ENSG00000085832"; transcript_id "G321.5";
chr1	PacBio	exon	51440347	51440432	.	-	.	gene_id "ENSG00000085832"; transcript_id "G321.5";
chr1	PacBio	exon	51444889	51445045	.	-	.	gene_id "ENSG00000085832"; transcript_id "G321.5";
chr1	PacBio	exon	51446960	51447105	.	-	.	gene_id "ENSG00000085832"; transcript_id "G321.5";
chr1	PacBio	exon	51448046	51448135	.	-	.	gene_id "ENSG00000085832"; transcript_id "G321.5";
chr1	PacBio	exon	51461091	51461150	.	-	.	gene_id "ENSG00000085832"; transcript_id "G321.5";
chr1	PacBio	exon	51463673	51463798	.	-	.	gene_id "ENSG00000085832"; transcript_id "G321.5";
chr1	PacBio	exon	51465261	51465326	.	-	.	gene_id "ENSG00000085832"; transcript_id "G321.5";
chr1	PacBio	exon	51468473	51468568	.	-	.	gene_id "ENSG00000085832"; transcript_id "G321.5";
chr1	PacBio	exon	51471690	51471737	.	-	.	gene_id "ENSG00000085832"; transcript_id "G321.5";
chr1	PacBio	exon	51472859	51472948	.	-	.	gene_id "ENSG00000085832"; transcript_id "G321.5";
chr1	PacBio	exon	51481273	51481314	.	-	.	gene_id "ENSG00000085832"; transcript_id "G321.5";
chr1	PacBio	exon	51519199	51519380	.	-	.	gene_id "ENSG00000085832"; transcript_id "G321.5";
chr1	PacBio	CDS	51356700	51356846	.	-	.	gene_id "ENSG00000085832"; transcript_id "G321.5";
chr1	PacBio	CDS	51361171	51361355	.	-	.	gene_id "ENSG00000085832"; transcript_id "G321.5";
chr1	PacBio	CDS	51363866	51364028	.	-	.	gene_id "ENSG00000085832"; transcript_id "G321.5";
chr1	PacBio	CDS	51365953	51366029	.	-	.	gene_id "ENSG00000085832"; transcript_id "G321.5";
chr1	PacBio	CDS	51394381	51394447	.	-	.	gene_id "ENSG00000085832"; transcript_id "G321.5";
chr1	PacBio	CDS	51399032	51399165	.	-	.	gene_id "ENSG00000085832"; transcript_id "G321.5";
chr1	PacBio	CDS	51400918	51400953	.	-	.	gene_id "ENSG00000085832"; transcript_id "G321.5";
chr1	PacBio	CDS	51402435	51402525	.	-	.	gene_id "ENSG00000085832"; transcript_id "G321.5";
chr1	PacBio	CDS	51403419	51403532	.	-	.	gene_id "ENSG00000085832"; transcript_id "G321.5";
chr1	PacBio	CDS	51405905	51406108	.	-	.	gene_id "ENSG00000085832"; transcript_id "G321.5";
chr1	PacBio	CDS	51408135	51408332	.	-	.	gene_id "ENSG00000085832"; transcript_id "G321.5";
chr1	PacBio	CDS	51409535	51409696	.	-	.	gene_id "ENSG00000085832"; transcript_id "G321.5";
chr1	PacBio	CDS	51421786	51421858	.	-	.	gene_id "ENSG00000085832"; transcript_id "G321.5";
chr1	PacBio	CDS	51440347	51440432	.	-	.	gene_id "ENSG00000085832"; transcript_id "G321.5";
chr1	PacBio	CDS	51444889	51445045	.	-	.	gene_id "ENSG00000085832"; transcript_id "G321.5";
chr1	PacBio	CDS	51446960	51447105	.	-	.	gene_id "ENSG00000085832"; transcript_id "G321.5";
chr1	PacBio	CDS	51448046	51448135	.	-	.	gene_id "ENSG00000085832"; transcript_id "G321.5";
chr1	PacBio	CDS	51461091	51461150	.	-	.	gene_id "ENSG00000085832"; transcript_id "G321.5";
chr1	PacBio	CDS	51463673	51463798	.	-	.	gene_id "ENSG00000085832"; transcript_id "G321.5";
chr1	PacBio	CDS	51465261	51465326	.	-	.	gene_id "ENSG00000085832"; transcript_id "G321.5";
chr1	PacBio	CDS	51468473	51468568	.	-	.	gene_id "ENSG00000085832"; transcript_id "G321.5";
chr1	PacBio	CDS	51471690	51471737	.	-	.	gene_id "ENSG00000085832"; transcript_id "G321.5";
chr1	PacBio	CDS	51472859	51472948	.	-	.	gene_id "ENSG00000085832"; transcript_id "G321.5";
chr1	PacBio	CDS	51481273	51481314	.	-	.	gene_id "ENSG00000085832"; transcript_id "G321.5";
chr1	PacBio	CDS	51519199	51519231	.	-	.	gene_id "ENSG00000085832"; transcript_id "G321.5";
chr1	PacBio	transcript	51355226	51519387	.	-	.	gene_id "ENSG00000085832"; transcript_id "G321.4";
chr1	PacBio	exon	51355226	51356846	.	-	.	gene_id "ENSG00000085832"; transcript_id "G321.4";
chr1	PacBio	exon	51361171	51361355	.	-	.	gene_id "ENSG00000085832"; transcript_id "G321.4";
chr1	PacBio	exon	51363866	51364028	.	-	.	gene_id "ENSG00000085832"; transcript_id "G321.4";
chr1	PacBio	exon	51365953	51366029	.	-	.	gene_id "ENSG00000085832"; transcript_id "G321.4";
chr1	PacBio	exon	51394381	51394447	.	-	.	gene_id "ENSG00000085832"; transcript_id "G321.4";
chr1	PacBio	exon	51399032	51399165	.	-	.	gene_id "ENSG00000085832"; transcript_id "G321.4";
chr1	PacBio	exon	51400918	51400953	.	-	.	gene_id "ENSG00000085832"; transcript_id "G321.4";
chr1	PacBio	exon	51402435	51402525	.	-	.	gene_id "ENSG00000085832"; transcript_id "G321.4";
chr1	PacBio	exon	51403419	51403532	.	-	.	gene_id "ENSG00000085832"; transcript_id "G321.4";
chr1	PacBio	exon	51405905	51406108	.	-	.	gene_id "ENSG00000085832"; transcript_id "G321.4";
chr1	PacBio	exon	51408135	51408332	.	-	.	gene_id "ENSG00000085832"; transcript_id "G321.4";
chr1	PacBio	exon	51409535	51409696	.	-	.	gene_id "ENSG00000085832"; transcript_id "G321.4";
chr1	PacBio	exon	51421786	51421858	.	-	.	gene_id "ENSG00000085832"; transcript_id "G321.4";
chr1	PacBio	exon	51440347	51440432	.	-	.	gene_id "ENSG00000085832"; transcript_id "G321.4";
chr1	PacBio	exon	51444889	51445045	.	-	.	gene_id "ENSG00000085832"; transcript_id "G321.4";
chr1	PacBio	exon	51446960	51447105	.	-	.	gene_id "ENSG00000085832"; transcript_id "G321.4";
chr1	PacBio	exon	51447935	51448135	.	-	.	gene_id "ENSG00000085832"; transcript_id "G321.4";
chr1	PacBio	exon	51461091	51461150	.	-	.	gene_id "ENSG00000085832"; transcript_id "G321.4";
chr1	PacBio	exon	51463673	51463798	.	-	.	gene_id "ENSG00000085832"; transcript_id "G321.4";
chr1	PacBio	exon	51465261	51465326	.	-	.	gene_id "ENSG00000085832"; transcript_id "G321.4";
chr1	PacBio	exon	51468473	51468568	.	-	.	gene_id "ENSG00000085832"; transcript_id "G321.4";
chr1	PacBio	exon	51471690	51471737	.	-	.	gene_id "ENSG00000085832"; transcript_id "G321.4";
chr1	PacBio	exon	51472859	51472948	.	-	.	gene_id "ENSG00000085832"; transcript_id "G321.4";
chr1	PacBio	exon	51481273	51481314	.	-	.	gene_id "ENSG00000085832"; transcript_id "G321.4";
chr1	PacBio	exon	51519199	51519387	.	-	.	gene_id "ENSG00000085832"; transcript_id "G321.4";
chr1	PacBio	CDS	51356700	51356846	.	-	.	gene_id "ENSG00000085832"; transcript_id "G321.4";
chr1	PacBio	CDS	51361171	51361355	.	-	.	gene_id "ENSG00000085832"; transcript_id "G321.4";
chr1	PacBio	CDS	51363866	51364028	.	-	.	gene_id "ENSG00000085832"; transcript_id "G321.4";
chr1	PacBio	CDS	51365953	51366029	.	-	.	gene_id "ENSG00000085832"; transcript_id "G321.4";
chr1	PacBio	CDS	51394381	51394447	.	-	.	gene_id "ENSG00000085832"; transcript_id "G321.4";
chr1	PacBio	CDS	51399032	51399165	.	-	.	gene_id "ENSG00000085832"; transcript_id "G321.4";
chr1	PacBio	CDS	51400918	51400953	.	-	.	gene_id "ENSG00000085832"; transcript_id "G321.4";
chr1	PacBio	CDS	51402435	51402525	.	-	.	gene_id "ENSG00000085832"; transcript_id "G321.4";
chr1	PacBio	CDS	51403419	51403532	.	-	.	gene_id "ENSG00000085832"; transcript_id "G321.4";
chr1	PacBio	CDS	51405905	51406108	.	-	.	gene_id "ENSG00000085832"; transcript_id "G321.4";
chr1	PacBio	CDS	51408135	51408332	.	-	.	gene_id "ENSG00000085832"; transcript_id "G321.4";
chr1	PacBio	CDS	51409535	51409696	.	-	.	gene_id "ENSG00000085832"; transcript_id "G321.4";
chr1	PacBio	CDS	51421786	51421858	.	-	.	gene_id "ENSG00000085832"; transcript_id "G321.4";
chr1	PacBio	CDS	51440347	51440432	.	-	.	gene_id "ENSG00000085832"; transcript_id "G321.4";
chr1	PacBio	CDS	51444889	51445045	.	-	.	gene_id "ENSG00000085832"; transcript_id "G321.4";
chr1	PacBio	CDS	51446960	51447105	.	-	.	gene_id "ENSG00000085832"; transcript_id "G321.4";
chr1	PacBio	CDS	51447935	51448135	.	-	.	gene_id "ENSG00000085832"; transcript_id "G321.4";
chr1	PacBio	CDS	51461091	51461150	.	-	.	gene_id "ENSG00000085832"; transcript_id "G321.4";
chr1	PacBio	CDS	51463673	51463798	.	-	.	gene_id "ENSG00000085832"; transcript_id "G321.4";
chr1	PacBio	CDS	51465261	51465326	.	-	.	gene_id "ENSG00000085832"; transcript_id "G321.4";
chr1	PacBio	CDS	51468473	51468568	.	-	.	gene_id "ENSG00000085832"; transcript_id "G321.4";
chr1	PacBio	CDS	51471690	51471737	.	-	.	gene_id "ENSG00000085832"; transcript_id "G321.4";
chr1	PacBio	CDS	51472859	51472948	.	-	.	gene_id "ENSG00000085832"; transcript_id "G321.4";
chr1	PacBio	CDS	51481273	51481314	.	-	.	gene_id "ENSG00000085832"; transcript_id "G321.4";
chr1	PacBio	CDS	51519199	51519231	.	-	.	gene_id "ENSG00000085832"; transcript_id "G321.4";
chr1	PacBio	transcript	51355227	51519362	.	-	.	gene_id "ENSG00000085832"; transcript_id "G321.7";
chr1	PacBio	exon	51355227	51356846	.	-	.	gene_id "ENSG00000085832"; transcript_id "G321.7";
chr1	PacBio	exon	51361171	51361355	.	-	.	gene_id "ENSG00000085832"; transcript_id "G321.7";
chr1	PacBio	exon	51363866	51364028	.	-	.	gene_id "ENSG00000085832"; transcript_id "G321.7";
chr1	PacBio	exon	51365953	51366029	.	-	.	gene_id "ENSG00000085832"; transcript_id "G321.7";
chr1	PacBio	exon	51394381	51394447	.	-	.	gene_id "ENSG00000085832"; transcript_id "G321.7";
chr1	PacBio	exon	51399032	51399165	.	-	.	gene_id "ENSG00000085832"; transcript_id "G321.7";
chr1	PacBio	exon	51400918	51400953	.	-	.	gene_id "ENSG00000085832"; transcript_id "G321.7";
chr1	PacBio	exon	51402435	51402525	.	-	.	gene_id "ENSG00000085832"; transcript_id "G321.7";
chr1	PacBio	exon	51403419	51403532	.	-	.	gene_id "ENSG00000085832"; transcript_id "G321.7";
chr1	PacBio	exon	51408135	51408332	.	-	.	gene_id "ENSG00000085832"; transcript_id "G321.7";
chr1	PacBio	exon	51409535	51409696	.	-	.	gene_id "ENSG00000085832"; transcript_id "G321.7";
chr1	PacBio	exon	51421786	51421858	.	-	.	gene_id "ENSG00000085832"; transcript_id "G321.7";
chr1	PacBio	exon	51440347	51440432	.	-	.	gene_id "ENSG00000085832"; transcript_id "G321.7";
chr1	PacBio	exon	51444889	51445045	.	-	.	gene_id "ENSG00000085832"; transcript_id "G321.7";
chr1	PacBio	exon	51446960	51447105	.	-	.	gene_id "ENSG00000085832"; transcript_id "G321.7";
chr1	PacBio	exon	51448046	51448135	.	-	.	gene_id "ENSG00000085832"; transcript_id "G321.7";
chr1	PacBio	exon	51461091	51461150	.	-	.	gene_id "ENSG00000085832"; transcript_id "G321.7";
chr1	PacBio	exon	51463673	51463798	.	-	.	gene_id "ENSG00000085832"; transcript_id "G321.7";
chr1	PacBio	exon	51465261	51465326	.	-	.	gene_id "ENSG00000085832"; transcript_id "G321.7";
chr1	PacBio	exon	51468473	51468568	.	-	.	gene_id "ENSG00000085832"; transcript_id "G321.7";
chr1	PacBio	exon	51471690	51471737	.	-	.	gene_id "ENSG00000085832"; transcript_id "G321.7";
chr1	PacBio	exon	51472859	51472948	.	-	.	gene_id "ENSG00000085832"; transcript_id "G321.7";
chr1	PacBio	exon	51481273	51481314	.	-	.	gene_id "ENSG00000085832"; transcript_id "G321.7";
chr1	PacBio	exon	51519199	51519362	.	-	.	gene_id "ENSG00000085832"; transcript_id "G321.7";
chr1	PacBio	CDS	51356700	51356846	.	-	.	gene_id "ENSG00000085832"; transcript_id "G321.7";
chr1	PacBio	CDS	51361171	51361355	.	-	.	gene_id "ENSG00000085832"; transcript_id "G321.7";
chr1	PacBio	CDS	51363866	51364028	.	-	.	gene_id "ENSG00000085832"; transcript_id "G321.7";
chr1	PacBio	CDS	51365953	51366029	.	-	.	gene_id "ENSG00000085832"; transcript_id "G321.7";
chr1	PacBio	CDS	51394381	51394447	.	-	.	gene_id "ENSG00000085832"; transcript_id "G321.7";
chr1	PacBio	CDS	51399032	51399165	.	-	.	gene_id "ENSG00000085832"; transcript_id "G321.7";
chr1	PacBio	CDS	51400918	51400953	.	-	.	gene_id "ENSG00000085832"; transcript_id "G321.7";
chr1	PacBio	CDS	51402435	51402525	.	-	.	gene_id "ENSG00000085832"; transcript_id "G321.7";
chr1	PacBio	CDS	51403419	51403532	.	-	.	gene_id "ENSG00000085832"; transcript_id "G321.7";
chr1	PacBio	CDS	51408135	51408332	.	-	.	gene_id "ENSG00000085832"; transcript_id "G321.7";
chr1	PacBio	CDS	51409535	51409696	.	-	.	gene_id "ENSG00000085832"; transcript_id "G321.7";
chr1	PacBio	CDS	51421786	51421858	.	-	.	gene_id "ENSG00000085832"; transcript_id "G321.7";
chr1	PacBio	CDS	51440347	51440432	.	-	.	gene_id "ENSG00000085832"; transcript_id "G321.7";
chr1	PacBio	CDS	51444889	51445045	.	-	.	gene_id "ENSG00000085832"; transcript_id "G321.7";
chr1	PacBio	CDS	51446960	51447105	.	-	.	gene_id "ENSG00000085832"; transcript_id "G321.7";
chr1	PacBio	CDS	51448046	51448135	.	-	.	gene_id "ENSG00000085832"; transcript_id "G321.7";
chr1	PacBio	CDS	51461091	51461150	.	-	.	gene_id "ENSG00000085832"; transcript_id "G321.7";
chr1	PacBio	CDS	51463673	51463798	.	-	.	gene_id "ENSG00000085832"; transcript_id "G321.7";
chr1	PacBio	CDS	51465261	51465326	.	-	.	gene_id "ENSG00000085832"; transcript_id "G321.7";
chr1	PacBio	CDS	51468473	51468568	.	-	.	gene_id "ENSG00000085832"; transcript_id "G321.7";
chr1	PacBio	CDS	51471690	51471737	.	-	.	gene_id "ENSG00000085832"; transcript_id "G321.7";
chr1	PacBio	CDS	51472859	51472948	.	-	.	gene_id "ENSG00000085832"; transcript_id "G321.7";
chr1	PacBio	CDS	51481273	51481314	.	-	.	gene_id "ENSG00000085832"; transcript_id "G321.7";
chr1	PacBio	CDS	51519199	51519231	.	-	.	gene_id "ENSG00000085832"; transcript_id "G321.7";
chr1	PacBio	transcript	51355227	51519371	.	-	.	gene_id "ENSG00000085832"; transcript_id "G321.6";
chr1	PacBio	exon	51355227	51356846	.	-	.	gene_id "ENSG00000085832"; transcript_id "G321.6";
chr1	PacBio	exon	51361171	51361355	.	-	.	gene_id "ENSG00000085832"; transcript_id "G321.6";
chr1	PacBio	exon	51363866	51364028	.	-	.	gene_id "ENSG00000085832"; transcript_id "G321.6";
chr1	PacBio	exon	51365953	51366029	.	-	.	gene_id "ENSG00000085832"; transcript_id "G321.6";
chr1	PacBio	exon	51394381	51394447	.	-	.	gene_id "ENSG00000085832"; transcript_id "G321.6";
chr1	PacBio	exon	51399032	51399165	.	-	.	gene_id "ENSG00000085832"; transcript_id "G321.6";
chr1	PacBio	exon	51400918	51400953	.	-	.	gene_id "ENSG00000085832"; transcript_id "G321.6";
chr1	PacBio	exon	51402435	51402525	.	-	.	gene_id "ENSG00000085832"; transcript_id "G321.6";
chr1	PacBio	exon	51403419	51403532	.	-	.	gene_id "ENSG00000085832"; transcript_id "G321.6";
chr1	PacBio	exon	51405905	51406108	.	-	.	gene_id "ENSG00000085832"; transcript_id "G321.6";
chr1	PacBio	exon	51408135	51408332	.	-	.	gene_id "ENSG00000085832"; transcript_id "G321.6";
chr1	PacBio	exon	51409535	51409696	.	-	.	gene_id "ENSG00000085832"; transcript_id "G321.6";
chr1	PacBio	exon	51421786	51421858	.	-	.	gene_id "ENSG00000085832"; transcript_id "G321.6";
chr1	PacBio	exon	51440347	51440432	.	-	.	gene_id "ENSG00000085832"; transcript_id "G321.6";
chr1	PacBio	exon	51444889	51445045	.	-	.	gene_id "ENSG00000085832"; transcript_id "G321.6";
chr1	PacBio	exon	51446960	51447105	.	-	.	gene_id "ENSG00000085832"; transcript_id "G321.6";
chr1	PacBio	exon	51461091	51461150	.	-	.	gene_id "ENSG00000085832"; transcript_id "G321.6";
chr1	PacBio	exon	51463673	51463798	.	-	.	gene_id "ENSG00000085832"; transcript_id "G321.6";
chr1	PacBio	exon	51465261	51465326	.	-	.	gene_id "ENSG00000085832"; transcript_id "G321.6";
chr1	PacBio	exon	51468473	51468568	.	-	.	gene_id "ENSG00000085832"; transcript_id "G321.6";
chr1	PacBio	exon	51471690	51471737	.	-	.	gene_id "ENSG00000085832"; transcript_id "G321.6";
chr1	PacBio	exon	51472859	51472948	.	-	.	gene_id "ENSG00000085832"; transcript_id "G321.6";
chr1	PacBio	exon	51481273	51481314	.	-	.	gene_id "ENSG00000085832"; transcript_id "G321.6";
chr1	PacBio	exon	51519199	51519371	.	-	.	gene_id "ENSG00000085832"; transcript_id "G321.6";
chr1	PacBio	CDS	51356700	51356846	.	-	.	gene_id "ENSG00000085832"; transcript_id "G321.6";
chr1	PacBio	CDS	51361171	51361355	.	-	.	gene_id "ENSG00000085832"; transcript_id "G321.6";
chr1	PacBio	CDS	51363866	51364028	.	-	.	gene_id "ENSG00000085832"; transcript_id "G321.6";
chr1	PacBio	CDS	51365953	51366029	.	-	.	gene_id "ENSG00000085832"; transcript_id "G321.6";
chr1	PacBio	CDS	51394381	51394447	.	-	.	gene_id "ENSG00000085832"; transcript_id "G321.6";
chr1	PacBio	CDS	51399032	51399165	.	-	.	gene_id "ENSG00000085832"; transcript_id "G321.6";
chr1	PacBio	CDS	51400918	51400953	.	-	.	gene_id "ENSG00000085832"; transcript_id "G321.6";
chr1	PacBio	CDS	51402435	51402525	.	-	.	gene_id "ENSG00000085832"; transcript_id "G321.6";
chr1	PacBio	CDS	51403419	51403532	.	-	.	gene_id "ENSG00000085832"; transcript_id "G321.6";
chr1	PacBio	CDS	51405905	51406108	.	-	.	gene_id "ENSG00000085832"; transcript_id "G321.6";
chr1	PacBio	CDS	51408135	51408332	.	-	.	gene_id "ENSG00000085832"; transcript_id "G321.6";
chr1	PacBio	CDS	51409535	51409696	.	-	.	gene_id "ENSG00000085832"; transcript_id "G321.6";
chr1	PacBio	CDS	51421786	51421858	.	-	.	gene_id "ENSG00000085832"; transcript_id "G321.6";
chr1	PacBio	CDS	51440347	51440432	.	-	.	gene_id "ENSG00000085832"; transcript_id "G321.6";
chr1	PacBio	CDS	51444889	51445045	.	-	.	gene_id "ENSG00000085832"; transcript_id "G321.6";
chr1	PacBio	CDS	51446960	51447105	.	-	.	gene_id "ENSG00000085832"; transcript_id "G321.6";
chr1	PacBio	CDS	51461091	51461150	.	-	.	gene_id "ENSG00000085832"; transcript_id "G321.6";
chr1	PacBio	CDS	51463673	51463798	.	-	.	gene_id "ENSG00000085832"; transcript_id "G321.6";
chr1	PacBio	CDS	51465261	51465326	.	-	.	gene_id "ENSG00000085832"; transcript_id "G321.6";
chr1	PacBio	CDS	51468473	51468568	.	-	.	gene_id "ENSG00000085832"; transcript_id "G321.6";
chr1	PacBio	CDS	51471690	51471737	.	-	.	gene_id "ENSG00000085832"; transcript_id "G321.6";
chr1	PacBio	CDS	51472859	51472948	.	-	.	gene_id "ENSG00000085832"; transcript_id "G321.6";
chr1	PacBio	CDS	51481273	51481314	.	-	.	gene_id "ENSG00000085832"; transcript_id "G321.6";
chr1	PacBio	CDS	51519199	51519231	.	-	.	gene_id "ENSG00000085832"; transcript_id "G321.6";
chr1	PacBio	transcript	51355238	51519261	.	-	.	gene_id "ENSG00000085832"; transcript_id "G321.12";
chr1	PacBio	exon	51355238	51356846	.	-	.	gene_id "ENSG00000085832"; transcript_id "G321.12";
chr1	PacBio	exon	51361171	51361355	.	-	.	gene_id "ENSG00000085832"; transcript_id "G321.12";
chr1	PacBio	exon	51363866	51364028	.	-	.	gene_id "ENSG00000085832"; transcript_id "G321.12";
chr1	PacBio	exon	51365953	51366029	.	-	.	gene_id "ENSG00000085832"; transcript_id "G321.12";
chr1	PacBio	exon	51402435	51402525	.	-	.	gene_id "ENSG00000085832"; transcript_id "G321.12";
chr1	PacBio	exon	51403419	51403532	.	-	.	gene_id "ENSG00000085832"; transcript_id "G321.12";
chr1	PacBio	exon	51405905	51406108	.	-	.	gene_id "ENSG00000085832"; transcript_id "G321.12";
chr1	PacBio	exon	51408135	51408332	.	-	.	gene_id "ENSG00000085832"; transcript_id "G321.12";
chr1	PacBio	exon	51409535	51409696	.	-	.	gene_id "ENSG00000085832"; transcript_id "G321.12";
chr1	PacBio	exon	51421786	51421858	.	-	.	gene_id "ENSG00000085832"; transcript_id "G321.12";
chr1	PacBio	exon	51440347	51440432	.	-	.	gene_id "ENSG00000085832"; transcript_id "G321.12";
chr1	PacBio	exon	51444889	51445045	.	-	.	gene_id "ENSG00000085832"; transcript_id "G321.12";
chr1	PacBio	exon	51446960	51447105	.	-	.	gene_id "ENSG00000085832"; transcript_id "G321.12";
chr1	PacBio	exon	51448046	51448135	.	-	.	gene_id "ENSG00000085832"; transcript_id "G321.12";
chr1	PacBio	exon	51461091	51461150	.	-	.	gene_id "ENSG00000085832"; transcript_id "G321.12";
chr1	PacBio	exon	51463673	51463798	.	-	.	gene_id "ENSG00000085832"; transcript_id "G321.12";
chr1	PacBio	exon	51465261	51465326	.	-	.	gene_id "ENSG00000085832"; transcript_id "G321.12";
chr1	PacBio	exon	51468473	51468568	.	-	.	gene_id "ENSG00000085832"; transcript_id "G321.12";
chr1	PacBio	exon	51471690	51471737	.	-	.	gene_id "ENSG00000085832"; transcript_id "G321.12";
chr1	PacBio	exon	51472859	51472948	.	-	.	gene_id "ENSG00000085832"; transcript_id "G321.12";
chr1	PacBio	exon	51481273	51481314	.	-	.	gene_id "ENSG00000085832"; transcript_id "G321.12";
chr1	PacBio	exon	51519199	51519261	.	-	.	gene_id "ENSG00000085832"; transcript_id "G321.12";
chr1	PacBio	CDS	51356700	51356846	.	-	.	gene_id "ENSG00000085832"; transcript_id "G321.12";
chr1	PacBio	CDS	51361171	51361355	.	-	.	gene_id "ENSG00000085832"; transcript_id "G321.12";
chr1	PacBio	CDS	51363866	51364028	.	-	.	gene_id "ENSG00000085832"; transcript_id "G321.12";
chr1	PacBio	CDS	51365953	51366029	.	-	.	gene_id "ENSG00000085832"; transcript_id "G321.12";
chr1	PacBio	CDS	51402435	51402525	.	-	.	gene_id "ENSG00000085832"; transcript_id "G321.12";
chr1	PacBio	CDS	51403419	51403532	.	-	.	gene_id "ENSG00000085832"; transcript_id "G321.12";
chr1	PacBio	CDS	51405905	51406108	.	-	.	gene_id "ENSG00000085832"; transcript_id "G321.12";
chr1	PacBio	CDS	51408135	51408332	.	-	.	gene_id "ENSG00000085832"; transcript_id "G321.12";
chr1	PacBio	CDS	51409535	51409696	.	-	.	gene_id "ENSG00000085832"; transcript_id "G321.12";
chr1	PacBio	CDS	51421786	51421858	.	-	.	gene_id "ENSG00000085832"; transcript_id "G321.12";
chr1	PacBio	CDS	51440347	51440432	.	-	.	gene_id "ENSG00000085832"; transcript_id "G321.12";
chr1	PacBio	CDS	51444889	51445045	.	-	.	gene_id "ENSG00000085832"; transcript_id "G321.12";
chr1	PacBio	CDS	51446960	51447105	.	-	.	gene_id "ENSG00000085832"; transcript_id "G321.12";
chr1	PacBio	CDS	51448046	51448135	.	-	.	gene_id "ENSG00000085832"; transcript_id "G321.12";
chr1	PacBio	CDS	51461091	51461150	.	-	.	gene_id "ENSG00000085832"; transcript_id "G321.12";
chr1	PacBio	CDS	51463673	51463798	.	-	.	gene_id "ENSG00000085832"; transcript_id "G321.12";
chr1	PacBio	CDS	51465261	51465326	.	-	.	gene_id "ENSG00000085832"; transcript_id "G321.12";
chr1	PacBio	CDS	51468473	51468568	.	-	.	gene_id "ENSG00000085832"; transcript_id "G321.12";
chr1	PacBio	CDS	51471690	51471737	.	-	.	gene_id "ENSG00000085832"; transcript_id "G321.12";
chr1	PacBio	CDS	51472859	51472948	.	-	.	gene_id "ENSG00000085832"; transcript_id "G321.12";
chr1	PacBio	CDS	51481273	51481314	.	-	.	gene_id "ENSG00000085832"; transcript_id "G321.12";
chr1	PacBio	CDS	51519199	51519231	.	-	.	gene_id "ENSG00000085832"; transcript_id "G321.12";
chr1	PacBio	transcript	51355238	51519261	.	-	.	gene_id "ENSG00000085832"; transcript_id "G321.9";
chr1	PacBio	exon	51355238	51356846	.	-	.	gene_id "ENSG00000085832"; transcript_id "G321.9";
chr1	PacBio	exon	51361171	51361355	.	-	.	gene_id "ENSG00000085832"; transcript_id "G321.9";
chr1	PacBio	exon	51363866	51364028	.	-	.	gene_id "ENSG00000085832"; transcript_id "G321.9";
chr1	PacBio	exon	51365953	51366029	.	-	.	gene_id "ENSG00000085832"; transcript_id "G321.9";
chr1	PacBio	exon	51394381	51394447	.	-	.	gene_id "ENSG00000085832"; transcript_id "G321.9";
chr1	PacBio	exon	51399032	51399165	.	-	.	gene_id "ENSG00000085832"; transcript_id "G321.9";
chr1	PacBio	exon	51400918	51400953	.	-	.	gene_id "ENSG00000085832"; transcript_id "G321.9";
chr1	PacBio	exon	51402435	51402525	.	-	.	gene_id "ENSG00000085832"; transcript_id "G321.9";
chr1	PacBio	exon	51403419	51403532	.	-	.	gene_id "ENSG00000085832"; transcript_id "G321.9";
chr1	PacBio	exon	51405905	51406108	.	-	.	gene_id "ENSG00000085832"; transcript_id "G321.9";
chr1	PacBio	exon	51408135	51408332	.	-	.	gene_id "ENSG00000085832"; transcript_id "G321.9";
chr1	PacBio	exon	51409535	51409696	.	-	.	gene_id "ENSG00000085832"; transcript_id "G321.9";
chr1	PacBio	exon	51421786	51421858	.	-	.	gene_id "ENSG00000085832"; transcript_id "G321.9";
chr1	PacBio	exon	51440347	51440432	.	-	.	gene_id "ENSG00000085832"; transcript_id "G321.9";
chr1	PacBio	exon	51444889	51445045	.	-	.	gene_id "ENSG00000085832"; transcript_id "G321.9";
chr1	PacBio	exon	51446960	51447105	.	-	.	gene_id "ENSG00000085832"; transcript_id "G321.9";
chr1	PacBio	exon	51448046	51448135	.	-	.	gene_id "ENSG00000085832"; transcript_id "G321.9";
chr1	PacBio	exon	51461091	51461150	.	-	.	gene_id "ENSG00000085832"; transcript_id "G321.9";
chr1	PacBio	exon	51463673	51463798	.	-	.	gene_id "ENSG00000085832"; transcript_id "G321.9";
chr1	PacBio	exon	51465261	51465326	.	-	.	gene_id "ENSG00000085832"; transcript_id "G321.9";
chr1	PacBio	exon	51468473	51468568	.	-	.	gene_id "ENSG00000085832"; transcript_id "G321.9";
chr1	PacBio	exon	51471690	51471737	.	-	.	gene_id "ENSG00000085832"; transcript_id "G321.9";
chr1	PacBio	exon	51472859	51472948	.	-	.	gene_id "ENSG00000085832"; transcript_id "G321.9";
chr1	PacBio	exon	51481273	51481314	.	-	.	gene_id "ENSG00000085832"; transcript_id "G321.9";
chr1	PacBio	exon	51508689	51508746	.	-	.	gene_id "ENSG00000085832"; transcript_id "G321.9";
chr1	PacBio	exon	51519199	51519261	.	-	.	gene_id "ENSG00000085832"; transcript_id "G321.9";
chr1	PacBio	CDS	51356700	51356846	.	-	.	gene_id "ENSG00000085832"; transcript_id "G321.9";
chr1	PacBio	CDS	51361171	51361355	.	-	.	gene_id "ENSG00000085832"; transcript_id "G321.9";
chr1	PacBio	CDS	51363866	51364028	.	-	.	gene_id "ENSG00000085832"; transcript_id "G321.9";
chr1	PacBio	CDS	51365953	51366029	.	-	.	gene_id "ENSG00000085832"; transcript_id "G321.9";
chr1	PacBio	CDS	51394381	51394447	.	-	.	gene_id "ENSG00000085832"; transcript_id "G321.9";
chr1	PacBio	CDS	51399032	51399165	.	-	.	gene_id "ENSG00000085832"; transcript_id "G321.9";
chr1	PacBio	CDS	51400918	51400953	.	-	.	gene_id "ENSG00000085832"; transcript_id "G321.9";
chr1	PacBio	CDS	51402435	51402525	.	-	.	gene_id "ENSG00000085832"; transcript_id "G321.9";
chr1	PacBio	CDS	51403419	51403532	.	-	.	gene_id "ENSG00000085832"; transcript_id "G321.9";
chr1	PacBio	CDS	51405905	51406108	.	-	.	gene_id "ENSG00000085832"; transcript_id "G321.9";
chr1	PacBio	CDS	51408135	51408332	.	-	.	gene_id "ENSG00000085832"; transcript_id "G321.9";
chr1	PacBio	CDS	51409535	51409696	.	-	.	gene_id "ENSG00000085832"; transcript_id "G321.9";
chr1	PacBio	CDS	51421786	51421858	.	-	.	gene_id "ENSG00000085832"; transcript_id "G321.9";
chr1	PacBio	CDS	51440347	51440432	.	-	.	gene_id "ENSG00000085832"; transcript_id "G321.9";
chr1	PacBio	CDS	51444889	51445045	.	-	.	gene_id "ENSG00000085832"; transcript_id "G321.9";
chr1	PacBio	CDS	51446960	51447105	.	-	.	gene_id "ENSG00000085832"; transcript_id "G321.9";
chr1	PacBio	CDS	51448046	51448135	.	-	.	gene_id "ENSG00000085832"; transcript_id "G321.9";
chr1	PacBio	CDS	51461091	51461117	.	-	.	gene_id "ENSG00000085832"; transcript_id "G321.9";
chr1	PacBio	transcript	51355238	51519340	.	-	.	gene_id "ENSG00000085832"; transcript_id "G321.11";
chr1	PacBio	exon	51355238	51356846	.	-	.	gene_id "ENSG00000085832"; transcript_id "G321.11";
chr1	PacBio	exon	51361171	51361355	.	-	.	gene_id "ENSG00000085832"; transcript_id "G321.11";
chr1	PacBio	exon	51363866	51364028	.	-	.	gene_id "ENSG00000085832"; transcript_id "G321.11";
chr1	PacBio	exon	51365953	51366029	.	-	.	gene_id "ENSG00000085832"; transcript_id "G321.11";
chr1	PacBio	exon	51394381	51394447	.	-	.	gene_id "ENSG00000085832"; transcript_id "G321.11";
chr1	PacBio	exon	51399032	51399165	.	-	.	gene_id "ENSG00000085832"; transcript_id "G321.11";
chr1	PacBio	exon	51400918	51400953	.	-	.	gene_id "ENSG00000085832"; transcript_id "G321.11";
chr1	PacBio	exon	51402435	51402525	.	-	.	gene_id "ENSG00000085832"; transcript_id "G321.11";
chr1	PacBio	exon	51403419	51403532	.	-	.	gene_id "ENSG00000085832"; transcript_id "G321.11";
chr1	PacBio	exon	51405905	51406108	.	-	.	gene_id "ENSG00000085832"; transcript_id "G321.11";
chr1	PacBio	exon	51408135	51408332	.	-	.	gene_id "ENSG00000085832"; transcript_id "G321.11";
chr1	PacBio	exon	51409535	51409696	.	-	.	gene_id "ENSG00000085832"; transcript_id "G321.11";
chr1	PacBio	exon	51421786	51421858	.	-	.	gene_id "ENSG00000085832"; transcript_id "G321.11";
chr1	PacBio	exon	51440347	51440432	.	-	.	gene_id "ENSG00000085832"; transcript_id "G321.11";
chr1	PacBio	exon	51444889	51445045	.	-	.	gene_id "ENSG00000085832"; transcript_id "G321.11";
chr1	PacBio	exon	51446960	51447266	.	-	.	gene_id "ENSG00000085832"; transcript_id "G321.11";
chr1	PacBio	exon	51448046	51448135	.	-	.	gene_id "ENSG00000085832"; transcript_id "G321.11";
chr1	PacBio	exon	51461091	51461150	.	-	.	gene_id "ENSG00000085832"; transcript_id "G321.11";
chr1	PacBio	exon	51463673	51463798	.	-	.	gene_id "ENSG00000085832"; transcript_id "G321.11";
chr1	PacBio	exon	51465261	51465326	.	-	.	gene_id "ENSG00000085832"; transcript_id "G321.11";
chr1	PacBio	exon	51468473	51468568	.	-	.	gene_id "ENSG00000085832"; transcript_id "G321.11";
chr1	PacBio	exon	51471690	51471737	.	-	.	gene_id "ENSG00000085832"; transcript_id "G321.11";
chr1	PacBio	exon	51472859	51472948	.	-	.	gene_id "ENSG00000085832"; transcript_id "G321.11";
chr1	PacBio	exon	51481273	51481314	.	-	.	gene_id "ENSG00000085832"; transcript_id "G321.11";
chr1	PacBio	exon	51519199	51519340	.	-	.	gene_id "ENSG00000085832"; transcript_id "G321.11";
chr1	PacBio	CDS	51356700	51356846	.	-	.	gene_id "ENSG00000085832"; transcript_id "G321.11";
chr1	PacBio	CDS	51361171	51361355	.	-	.	gene_id "ENSG00000085832"; transcript_id "G321.11";
chr1	PacBio	CDS	51363866	51364028	.	-	.	gene_id "ENSG00000085832"; transcript_id "G321.11";
chr1	PacBio	CDS	51365953	51366029	.	-	.	gene_id "ENSG00000085832"; transcript_id "G321.11";
chr1	PacBio	CDS	51394381	51394447	.	-	.	gene_id "ENSG00000085832"; transcript_id "G321.11";
chr1	PacBio	CDS	51399032	51399165	.	-	.	gene_id "ENSG00000085832"; transcript_id "G321.11";
chr1	PacBio	CDS	51400918	51400953	.	-	.	gene_id "ENSG00000085832"; transcript_id "G321.11";
chr1	PacBio	CDS	51402435	51402525	.	-	.	gene_id "ENSG00000085832"; transcript_id "G321.11";
chr1	PacBio	CDS	51403419	51403532	.	-	.	gene_id "ENSG00000085832"; transcript_id "G321.11";
chr1	PacBio	CDS	51405905	51406108	.	-	.	gene_id "ENSG00000085832"; transcript_id "G321.11";
chr1	PacBio	CDS	51408135	51408332	.	-	.	gene_id "ENSG00000085832"; transcript_id "G321.11";
chr1	PacBio	CDS	51409535	51409696	.	-	.	gene_id "ENSG00000085832"; transcript_id "G321.11";
chr1	PacBio	CDS	51421786	51421858	.	-	.	gene_id "ENSG00000085832"; transcript_id "G321.11";
chr1	PacBio	CDS	51440347	51440432	.	-	.	gene_id "ENSG00000085832"; transcript_id "G321.11";
chr1	PacBio	CDS	51444889	51445045	.	-	.	gene_id "ENSG00000085832"; transcript_id "G321.11";
chr1	PacBio	CDS	51446960	51447042	.	-	.	gene_id "ENSG00000085832"; transcript_id "G321.11";
chr1	PacBio	transcript	51355238	51519347	.	-	.	gene_id "ENSG00000085832"; transcript_id "G321.10";
chr1	PacBio	exon	51355238	51356846	.	-	.	gene_id "ENSG00000085832"; transcript_id "G321.10";
chr1	PacBio	exon	51361171	51361355	.	-	.	gene_id "ENSG00000085832"; transcript_id "G321.10";
chr1	PacBio	exon	51363866	51364028	.	-	.	gene_id "ENSG00000085832"; transcript_id "G321.10";
chr1	PacBio	exon	51365953	51366029	.	-	.	gene_id "ENSG00000085832"; transcript_id "G321.10";
chr1	PacBio	exon	51394381	51394447	.	-	.	gene_id "ENSG00000085832"; transcript_id "G321.10";
chr1	PacBio	exon	51399032	51399165	.	-	.	gene_id "ENSG00000085832"; transcript_id "G321.10";
chr1	PacBio	exon	51400918	51400953	.	-	.	gene_id "ENSG00000085832"; transcript_id "G321.10";
chr1	PacBio	exon	51402435	51402525	.	-	.	gene_id "ENSG00000085832"; transcript_id "G321.10";
chr1	PacBio	exon	51403419	51403532	.	-	.	gene_id "ENSG00000085832"; transcript_id "G321.10";
chr1	PacBio	exon	51405905	51406108	.	-	.	gene_id "ENSG00000085832"; transcript_id "G321.10";
chr1	PacBio	exon	51408135	51408332	.	-	.	gene_id "ENSG00000085832"; transcript_id "G321.10";
chr1	PacBio	exon	51409535	51409696	.	-	.	gene_id "ENSG00000085832"; transcript_id "G321.10";
chr1	PacBio	exon	51421786	51421858	.	-	.	gene_id "ENSG00000085832"; transcript_id "G321.10";
chr1	PacBio	exon	51440347	51440432	.	-	.	gene_id "ENSG00000085832"; transcript_id "G321.10";
chr1	PacBio	exon	51444889	51445045	.	-	.	gene_id "ENSG00000085832"; transcript_id "G321.10";
chr1	PacBio	exon	51446960	51447105	.	-	.	gene_id "ENSG00000085832"; transcript_id "G321.10";
chr1	PacBio	exon	51448046	51448135	.	-	.	gene_id "ENSG00000085832"; transcript_id "G321.10";
chr1	PacBio	exon	51461091	51461150	.	-	.	gene_id "ENSG00000085832"; transcript_id "G321.10";
chr1	PacBio	exon	51463673	51463798	.	-	.	gene_id "ENSG00000085832"; transcript_id "G321.10";
chr1	PacBio	exon	51465261	51465326	.	-	.	gene_id "ENSG00000085832"; transcript_id "G321.10";
chr1	PacBio	exon	51471690	51471737	.	-	.	gene_id "ENSG00000085832"; transcript_id "G321.10";
chr1	PacBio	exon	51472859	51472948	.	-	.	gene_id "ENSG00000085832"; transcript_id "G321.10";
chr1	PacBio	exon	51481273	51481314	.	-	.	gene_id "ENSG00000085832"; transcript_id "G321.10";
chr1	PacBio	exon	51519199	51519347	.	-	.	gene_id "ENSG00000085832"; transcript_id "G321.10";
chr1	PacBio	CDS	51356700	51356846	.	-	.	gene_id "ENSG00000085832"; transcript_id "G321.10";
chr1	PacBio	CDS	51361171	51361355	.	-	.	gene_id "ENSG00000085832"; transcript_id "G321.10";
chr1	PacBio	CDS	51363866	51364028	.	-	.	gene_id "ENSG00000085832"; transcript_id "G321.10";
chr1	PacBio	CDS	51365953	51366029	.	-	.	gene_id "ENSG00000085832"; transcript_id "G321.10";
chr1	PacBio	CDS	51394381	51394447	.	-	.	gene_id "ENSG00000085832"; transcript_id "G321.10";
chr1	PacBio	CDS	51399032	51399165	.	-	.	gene_id "ENSG00000085832"; transcript_id "G321.10";
chr1	PacBio	CDS	51400918	51400953	.	-	.	gene_id "ENSG00000085832"; transcript_id "G321.10";
chr1	PacBio	CDS	51402435	51402525	.	-	.	gene_id "ENSG00000085832"; transcript_id "G321.10";
chr1	PacBio	CDS	51403419	51403532	.	-	.	gene_id "ENSG00000085832"; transcript_id "G321.10";
chr1	PacBio	CDS	51405905	51406108	.	-	.	gene_id "ENSG00000085832"; transcript_id "G321.10";
chr1	PacBio	CDS	51408135	51408332	.	-	.	gene_id "ENSG00000085832"; transcript_id "G321.10";
chr1	PacBio	CDS	51409535	51409696	.	-	.	gene_id "ENSG00000085832"; transcript_id "G321.10";
chr1	PacBio	CDS	51421786	51421858	.	-	.	gene_id "ENSG00000085832"; transcript_id "G321.10";
chr1	PacBio	CDS	51440347	51440432	.	-	.	gene_id "ENSG00000085832"; transcript_id "G321.10";
chr1	PacBio	CDS	51444889	51445045	.	-	.	gene_id "ENSG00000085832"; transcript_id "G321.10";
chr1	PacBio	CDS	51446960	51447105	.	-	.	gene_id "ENSG00000085832"; transcript_id "G321.10";
chr1	PacBio	CDS	51448046	51448135	.	-	.	gene_id "ENSG00000085832"; transcript_id "G321.10";
chr1	PacBio	CDS	51461091	51461150	.	-	.	gene_id "ENSG00000085832"; transcript_id "G321.10";
chr1	PacBio	CDS	51463673	51463798	.	-	.	gene_id "ENSG00000085832"; transcript_id "G321.10";
chr1	PacBio	CDS	51465261	51465326	.	-	.	gene_id "ENSG00000085832"; transcript_id "G321.10";
chr1	PacBio	CDS	51471690	51471737	.	-	.	gene_id "ENSG00000085832"; transcript_id "G321.10";
chr1	PacBio	CDS	51472859	51472948	.	-	.	gene_id "ENSG00000085832"; transcript_id "G321.10";
chr1	PacBio	CDS	51481273	51481314	.	-	.	gene_id "ENSG00000085832"; transcript_id "G321.10";
chr1	PacBio	CDS	51519199	51519231	.	-	.	gene_id "ENSG00000085832"; transcript_id "G321.10";
chr1	PacBio	transcript	51355347	51519323	.	-	.	gene_id "ENSG00000085832"; transcript_id "G321.13";
chr1	PacBio	exon	51355347	51356846	.	-	.	gene_id "ENSG00000085832"; transcript_id "G321.13";
chr1	PacBio	exon	51361171	51361355	.	-	.	gene_id "ENSG00000085832"; transcript_id "G321.13";
chr1	PacBio	exon	51363866	51364028	.	-	.	gene_id "ENSG00000085832"; transcript_id "G321.13";
chr1	PacBio	exon	51365953	51366029	.	-	.	gene_id "ENSG00000085832"; transcript_id "G321.13";
chr1	PacBio	exon	51394381	51394447	.	-	.	gene_id "ENSG00000085832"; transcript_id "G321.13";
chr1	PacBio	exon	51399032	51399165	.	-	.	gene_id "ENSG00000085832"; transcript_id "G321.13";
chr1	PacBio	exon	51400918	51400953	.	-	.	gene_id "ENSG00000085832"; transcript_id "G321.13";
chr1	PacBio	exon	51402435	51402525	.	-	.	gene_id "ENSG00000085832"; transcript_id "G321.13";
chr1	PacBio	exon	51403419	51403532	.	-	.	gene_id "ENSG00000085832"; transcript_id "G321.13";
chr1	PacBio	exon	51405905	51406108	.	-	.	gene_id "ENSG00000085832"; transcript_id "G321.13";
chr1	PacBio	exon	51408135	51408332	.	-	.	gene_id "ENSG00000085832"; transcript_id "G321.13";
chr1	PacBio	exon	51409535	51409696	.	-	.	gene_id "ENSG00000085832"; transcript_id "G321.13";
chr1	PacBio	exon	51421786	51421858	.	-	.	gene_id "ENSG00000085832"; transcript_id "G321.13";
chr1	PacBio	exon	51440347	51440432	.	-	.	gene_id "ENSG00000085832"; transcript_id "G321.13";
chr1	PacBio	exon	51444889	51445045	.	-	.	gene_id "ENSG00000085832"; transcript_id "G321.13";
chr1	PacBio	exon	51446960	51447105	.	-	.	gene_id "ENSG00000085832"; transcript_id "G321.13";
chr1	PacBio	exon	51448046	51448135	.	-	.	gene_id "ENSG00000085832"; transcript_id "G321.13";
chr1	PacBio	exon	51461091	51461150	.	-	.	gene_id "ENSG00000085832"; transcript_id "G321.13";
chr1	PacBio	exon	51463673	51463798	.	-	.	gene_id "ENSG00000085832"; transcript_id "G321.13";
chr1	PacBio	exon	51465261	51465326	.	-	.	gene_id "ENSG00000085832"; transcript_id "G321.13";
chr1	PacBio	exon	51468473	51468568	.	-	.	gene_id "ENSG00000085832"; transcript_id "G321.13";
chr1	PacBio	exon	51471690	51471737	.	-	.	gene_id "ENSG00000085832"; transcript_id "G321.13";
chr1	PacBio	exon	51472859	51472948	.	-	.	gene_id "ENSG00000085832"; transcript_id "G321.13";
chr1	PacBio	exon	51481273	51481314	.	-	.	gene_id "ENSG00000085832"; transcript_id "G321.13";
chr1	PacBio	exon	51519199	51519323	.	-	.	gene_id "ENSG00000085832"; transcript_id "G321.13";
chr1	PacBio	CDS	51356700	51356846	.	-	.	gene_id "ENSG00000085832"; transcript_id "G321.13";
chr1	PacBio	CDS	51361171	51361355	.	-	.	gene_id "ENSG00000085832"; transcript_id "G321.13";
chr1	PacBio	CDS	51363866	51364028	.	-	.	gene_id "ENSG00000085832"; transcript_id "G321.13";
chr1	PacBio	CDS	51365953	51366029	.	-	.	gene_id "ENSG00000085832"; transcript_id "G321.13";
chr1	PacBio	CDS	51394381	51394447	.	-	.	gene_id "ENSG00000085832"; transcript_id "G321.13";
chr1	PacBio	CDS	51399032	51399165	.	-	.	gene_id "ENSG00000085832"; transcript_id "G321.13";
chr1	PacBio	CDS	51400918	51400953	.	-	.	gene_id "ENSG00000085832"; transcript_id "G321.13";
chr1	PacBio	CDS	51402435	51402525	.	-	.	gene_id "ENSG00000085832"; transcript_id "G321.13";
chr1	PacBio	CDS	51403419	51403532	.	-	.	gene_id "ENSG00000085832"; transcript_id "G321.13";
chr1	PacBio	CDS	51405905	51406108	.	-	.	gene_id "ENSG00000085832"; transcript_id "G321.13";
chr1	PacBio	CDS	51408135	51408332	.	-	.	gene_id "ENSG00000085832"; transcript_id "G321.13";
chr1	PacBio	CDS	51409535	51409696	.	-	.	gene_id "ENSG00000085832"; transcript_id "G321.13";
chr1	PacBio	CDS	51421786	51421858	.	-	.	gene_id "ENSG00000085832"; transcript_id "G321.13";
chr1	PacBio	CDS	51440347	51440432	.	-	.	gene_id "ENSG00000085832"; transcript_id "G321.13";
chr1	PacBio	CDS	51444889	51445045	.	-	.	gene_id "ENSG00000085832"; transcript_id "G321.13";
chr1	PacBio	CDS	51446960	51447105	.	-	.	gene_id "ENSG00000085832"; transcript_id "G321.13";
chr1	PacBio	CDS	51448046	51448135	.	-	.	gene_id "ENSG00000085832"; transcript_id "G321.13";
chr1	PacBio	CDS	51461091	51461150	.	-	.	gene_id "ENSG00000085832"; transcript_id "G321.13";
chr1	PacBio	CDS	51463673	51463798	.	-	.	gene_id "ENSG00000085832"; transcript_id "G321.13";
chr1	PacBio	CDS	51465261	51465326	.	-	.	gene_id "ENSG00000085832"; transcript_id "G321.13";
chr1	PacBio	CDS	51468473	51468568	.	-	.	gene_id "ENSG00000085832"; transcript_id "G321.13";
chr1	PacBio	CDS	51471690	51471737	.	-	.	gene_id "ENSG00000085832"; transcript_id "G321.13";
chr1	PacBio	CDS	51472859	51472948	.	-	.	gene_id "ENSG00000085832"; transcript_id "G321.13";
chr1	PacBio	CDS	51481273	51481314	.	-	.	gene_id "ENSG00000085832"; transcript_id "G321.13";
chr1	PacBio	CDS	51519199	51519231	.	-	.	gene_id "ENSG00000085832"; transcript_id "G321.13";
chr1	PacBio	transcript	51355638	51519349	.	-	.	gene_id "ENSG00000085832"; transcript_id "G321.14";
chr1	PacBio	exon	51355638	51356846	.	-	.	gene_id "ENSG00000085832"; transcript_id "G321.14";
chr1	PacBio	exon	51361171	51361355	.	-	.	gene_id "ENSG00000085832"; transcript_id "G321.14";
chr1	PacBio	exon	51363866	51364028	.	-	.	gene_id "ENSG00000085832"; transcript_id "G321.14";
chr1	PacBio	exon	51365953	51366029	.	-	.	gene_id "ENSG00000085832"; transcript_id "G321.14";
chr1	PacBio	exon	51394381	51394447	.	-	.	gene_id "ENSG00000085832"; transcript_id "G321.14";
chr1	PacBio	exon	51399032	51399165	.	-	.	gene_id "ENSG00000085832"; transcript_id "G321.14";
chr1	PacBio	exon	51400918	51400953	.	-	.	gene_id "ENSG00000085832"; transcript_id "G321.14";
chr1	PacBio	exon	51402435	51402525	.	-	.	gene_id "ENSG00000085832"; transcript_id "G321.14";
chr1	PacBio	exon	51403419	51403532	.	-	.	gene_id "ENSG00000085832"; transcript_id "G321.14";
chr1	PacBio	exon	51405905	51406108	.	-	.	gene_id "ENSG00000085832"; transcript_id "G321.14";
chr1	PacBio	exon	51408135	51408332	.	-	.	gene_id "ENSG00000085832"; transcript_id "G321.14";
chr1	PacBio	exon	51409535	51409696	.	-	.	gene_id "ENSG00000085832"; transcript_id "G321.14";
chr1	PacBio	exon	51421786	51421858	.	-	.	gene_id "ENSG00000085832"; transcript_id "G321.14";
chr1	PacBio	exon	51440347	51440432	.	-	.	gene_id "ENSG00000085832"; transcript_id "G321.14";
chr1	PacBio	exon	51444889	51445045	.	-	.	gene_id "ENSG00000085832"; transcript_id "G321.14";
chr1	PacBio	exon	51446960	51447105	.	-	.	gene_id "ENSG00000085832"; transcript_id "G321.14";
chr1	PacBio	exon	51448046	51448135	.	-	.	gene_id "ENSG00000085832"; transcript_id "G321.14";
chr1	PacBio	exon	51461091	51461150	.	-	.	gene_id "ENSG00000085832"; transcript_id "G321.14";
chr1	PacBio	exon	51463673	51463798	.	-	.	gene_id "ENSG00000085832"; transcript_id "G321.14";
chr1	PacBio	exon	51465261	51465326	.	-	.	gene_id "ENSG00000085832"; transcript_id "G321.14";
chr1	PacBio	exon	51468473	51468568	.	-	.	gene_id "ENSG00000085832"; transcript_id "G321.14";
chr1	PacBio	exon	51471690	51471737	.	-	.	gene_id "ENSG00000085832"; transcript_id "G321.14";
chr1	PacBio	exon	51472859	51472948	.	-	.	gene_id "ENSG00000085832"; transcript_id "G321.14";
chr1	PacBio	exon	51481273	51481314	.	-	.	gene_id "ENSG00000085832"; transcript_id "G321.14";
chr1	PacBio	exon	51519199	51519349	.	-	.	gene_id "ENSG00000085832"; transcript_id "G321.14";
chr1	PacBio	CDS	51356700	51356846	.	-	.	gene_id "ENSG00000085832"; transcript_id "G321.14";
chr1	PacBio	CDS	51361171	51361355	.	-	.	gene_id "ENSG00000085832"; transcript_id "G321.14";
chr1	PacBio	CDS	51363866	51364028	.	-	.	gene_id "ENSG00000085832"; transcript_id "G321.14";
chr1	PacBio	CDS	51365953	51366029	.	-	.	gene_id "ENSG00000085832"; transcript_id "G321.14";
chr1	PacBio	CDS	51394381	51394447	.	-	.	gene_id "ENSG00000085832"; transcript_id "G321.14";
chr1	PacBio	CDS	51399032	51399165	.	-	.	gene_id "ENSG00000085832"; transcript_id "G321.14";
chr1	PacBio	CDS	51400918	51400953	.	-	.	gene_id "ENSG00000085832"; transcript_id "G321.14";
chr1	PacBio	CDS	51402435	51402525	.	-	.	gene_id "ENSG00000085832"; transcript_id "G321.14";
chr1	PacBio	CDS	51403419	51403532	.	-	.	gene_id "ENSG00000085832"; transcript_id "G321.14";
chr1	PacBio	CDS	51405905	51406108	.	-	.	gene_id "ENSG00000085832"; transcript_id "G321.14";
chr1	PacBio	CDS	51408135	51408332	.	-	.	gene_id "ENSG00000085832"; transcript_id "G321.14";
chr1	PacBio	CDS	51409535	51409696	.	-	.	gene_id "ENSG00000085832"; transcript_id "G321.14";
chr1	PacBio	CDS	51421786	51421858	.	-	.	gene_id "ENSG00000085832"; transcript_id "G321.14";
chr1	PacBio	CDS	51440347	51440432	.	-	.	gene_id "ENSG00000085832"; transcript_id "G321.14";
chr1	PacBio	CDS	51444889	51445045	.	-	.	gene_id "ENSG00000085832"; transcript_id "G321.14";
chr1	PacBio	CDS	51446960	51447105	.	-	.	gene_id "ENSG00000085832"; transcript_id "G321.14";
chr1	PacBio	CDS	51448046	51448135	.	-	.	gene_id "ENSG00000085832"; transcript_id "G321.14";
chr1	PacBio	CDS	51461091	51461150	.	-	.	gene_id "ENSG00000085832"; transcript_id "G321.14";
chr1	PacBio	CDS	51463673	51463798	.	-	.	gene_id "ENSG00000085832"; transcript_id "G321.14";
chr1	PacBio	CDS	51465261	51465326	.	-	.	gene_id "ENSG00000085832"; transcript_id "G321.14";
chr1	PacBio	CDS	51468473	51468568	.	-	.	gene_id "ENSG00000085832"; transcript_id "G321.14";
chr1	PacBio	CDS	51471690	51471737	.	-	.	gene_id "ENSG00000085832"; transcript_id "G321.14";
chr1	PacBio	CDS	51472859	51472948	.	-	.	gene_id "ENSG00000085832"; transcript_id "G321.14";
chr1	PacBio	CDS	51481273	51481314	.	-	.	gene_id "ENSG00000085832"; transcript_id "G321.14";
chr1	PacBio	CDS	51519199	51519231	.	-	.	gene_id "ENSG00000085832"; transcript_id "G321.14";
chr1	PacBio	transcript	51355958	51519332	.	-	.	gene_id "ENSG00000085832"; transcript_id "G321.15";
chr1	PacBio	exon	51355958	51356846	.	-	.	gene_id "ENSG00000085832"; transcript_id "G321.15";
chr1	PacBio	exon	51361171	51361355	.	-	.	gene_id "ENSG00000085832"; transcript_id "G321.15";
chr1	PacBio	exon	51363866	51364028	.	-	.	gene_id "ENSG00000085832"; transcript_id "G321.15";
chr1	PacBio	exon	51365953	51366029	.	-	.	gene_id "ENSG00000085832"; transcript_id "G321.15";
chr1	PacBio	exon	51394381	51394447	.	-	.	gene_id "ENSG00000085832"; transcript_id "G321.15";
chr1	PacBio	exon	51399032	51399165	.	-	.	gene_id "ENSG00000085832"; transcript_id "G321.15";
chr1	PacBio	exon	51400918	51400953	.	-	.	gene_id "ENSG00000085832"; transcript_id "G321.15";
chr1	PacBio	exon	51402435	51402525	.	-	.	gene_id "ENSG00000085832"; transcript_id "G321.15";
chr1	PacBio	exon	51403419	51403532	.	-	.	gene_id "ENSG00000085832"; transcript_id "G321.15";
chr1	PacBio	exon	51405905	51406108	.	-	.	gene_id "ENSG00000085832"; transcript_id "G321.15";
chr1	PacBio	exon	51408135	51408332	.	-	.	gene_id "ENSG00000085832"; transcript_id "G321.15";
chr1	PacBio	exon	51409535	51409696	.	-	.	gene_id "ENSG00000085832"; transcript_id "G321.15";
chr1	PacBio	exon	51421786	51421858	.	-	.	gene_id "ENSG00000085832"; transcript_id "G321.15";
chr1	PacBio	exon	51440347	51440432	.	-	.	gene_id "ENSG00000085832"; transcript_id "G321.15";
chr1	PacBio	exon	51444889	51445045	.	-	.	gene_id "ENSG00000085832"; transcript_id "G321.15";
chr1	PacBio	exon	51446960	51447105	.	-	.	gene_id "ENSG00000085832"; transcript_id "G321.15";
chr1	PacBio	exon	51448046	51448135	.	-	.	gene_id "ENSG00000085832"; transcript_id "G321.15";
chr1	PacBio	exon	51461091	51461150	.	-	.	gene_id "ENSG00000085832"; transcript_id "G321.15";
chr1	PacBio	exon	51463673	51463798	.	-	.	gene_id "ENSG00000085832"; transcript_id "G321.15";
chr1	PacBio	exon	51465261	51465326	.	-	.	gene_id "ENSG00000085832"; transcript_id "G321.15";
chr1	PacBio	exon	51468473	51468568	.	-	.	gene_id "ENSG00000085832"; transcript_id "G321.15";
chr1	PacBio	exon	51471690	51471737	.	-	.	gene_id "ENSG00000085832"; transcript_id "G321.15";
chr1	PacBio	exon	51472859	51472948	.	-	.	gene_id "ENSG00000085832"; transcript_id "G321.15";
chr1	PacBio	exon	51481273	51481314	.	-	.	gene_id "ENSG00000085832"; transcript_id "G321.15";
chr1	PacBio	exon	51519199	51519332	.	-	.	gene_id "ENSG00000085832"; transcript_id "G321.15";
chr1	PacBio	CDS	51356700	51356846	.	-	.	gene_id "ENSG00000085832"; transcript_id "G321.15";
chr1	PacBio	CDS	51361171	51361355	.	-	.	gene_id "ENSG00000085832"; transcript_id "G321.15";
chr1	PacBio	CDS	51363866	51364028	.	-	.	gene_id "ENSG00000085832"; transcript_id "G321.15";
chr1	PacBio	CDS	51365953	51366029	.	-	.	gene_id "ENSG00000085832"; transcript_id "G321.15";
chr1	PacBio	CDS	51394381	51394447	.	-	.	gene_id "ENSG00000085832"; transcript_id "G321.15";
chr1	PacBio	CDS	51399032	51399165	.	-	.	gene_id "ENSG00000085832"; transcript_id "G321.15";
chr1	PacBio	CDS	51400918	51400953	.	-	.	gene_id "ENSG00000085832"; transcript_id "G321.15";
chr1	PacBio	CDS	51402435	51402525	.	-	.	gene_id "ENSG00000085832"; transcript_id "G321.15";
chr1	PacBio	CDS	51403419	51403532	.	-	.	gene_id "ENSG00000085832"; transcript_id "G321.15";
chr1	PacBio	CDS	51405905	51406108	.	-	.	gene_id "ENSG00000085832"; transcript_id "G321.15";
chr1	PacBio	CDS	51408135	51408332	.	-	.	gene_id "ENSG00000085832"; transcript_id "G321.15";
chr1	PacBio	CDS	51409535	51409696	.	-	.	gene_id "ENSG00000085832"; transcript_id "G321.15";
chr1	PacBio	CDS	51421786	51421858	.	-	.	gene_id "ENSG00000085832"; transcript_id "G321.15";
chr1	PacBio	CDS	51440347	51440432	.	-	.	gene_id "ENSG00000085832"; transcript_id "G321.15";
chr1	PacBio	CDS	51444889	51445045	.	-	.	gene_id "ENSG00000085832"; transcript_id "G321.15";
chr1	PacBio	CDS	51446960	51447105	.	-	.	gene_id "ENSG00000085832"; transcript_id "G321.15";
chr1	PacBio	CDS	51448046	51448135	.	-	.	gene_id "ENSG00000085832"; transcript_id "G321.15";
chr1	PacBio	CDS	51461091	51461150	.	-	.	gene_id "ENSG00000085832"; transcript_id "G321.15";
chr1	PacBio	CDS	51463673	51463798	.	-	.	gene_id "ENSG00000085832"; transcript_id "G321.15";
chr1	PacBio	CDS	51465261	51465326	.	-	.	gene_id "ENSG00000085832"; transcript_id "G321.15";
chr1	PacBio	CDS	51468473	51468568	.	-	.	gene_id "ENSG00000085832"; transcript_id "G321.15";
chr1	PacBio	CDS	51471690	51471737	.	-	.	gene_id "ENSG00000085832"; transcript_id "G321.15";
chr1	PacBio	CDS	51472859	51472948	.	-	.	gene_id "ENSG00000085832"; transcript_id "G321.15";
chr1	PacBio	CDS	51481273	51481314	.	-	.	gene_id "ENSG00000085832"; transcript_id "G321.15";
chr1	PacBio	CDS	51519199	51519231	.	-	.	gene_id "ENSG00000085832"; transcript_id "G321.15";
chr1	PacBio	transcript	51361270	51519368	.	-	.	gene_id "ENSG00000085832"; transcript_id "G321.16";
chr1	PacBio	exon	51361270	51361355	.	-	.	gene_id "ENSG00000085832"; transcript_id "G321.16";
chr1	PacBio	exon	51363866	51364028	.	-	.	gene_id "ENSG00000085832"; transcript_id "G321.16";
chr1	PacBio	exon	51365953	51366029	.	-	.	gene_id "ENSG00000085832"; transcript_id "G321.16";
chr1	PacBio	exon	51394381	51394447	.	-	.	gene_id "ENSG00000085832"; transcript_id "G321.16";
chr1	PacBio	exon	51399032	51399165	.	-	.	gene_id "ENSG00000085832"; transcript_id "G321.16";
chr1	PacBio	exon	51400918	51400953	.	-	.	gene_id "ENSG00000085832"; transcript_id "G321.16";
chr1	PacBio	exon	51402435	51402525	.	-	.	gene_id "ENSG00000085832"; transcript_id "G321.16";
chr1	PacBio	exon	51403419	51403532	.	-	.	gene_id "ENSG00000085832"; transcript_id "G321.16";
chr1	PacBio	exon	51405905	51406108	.	-	.	gene_id "ENSG00000085832"; transcript_id "G321.16";
chr1	PacBio	exon	51408135	51408332	.	-	.	gene_id "ENSG00000085832"; transcript_id "G321.16";
chr1	PacBio	exon	51409535	51409696	.	-	.	gene_id "ENSG00000085832"; transcript_id "G321.16";
chr1	PacBio	exon	51421786	51421858	.	-	.	gene_id "ENSG00000085832"; transcript_id "G321.16";
chr1	PacBio	exon	51440347	51440432	.	-	.	gene_id "ENSG00000085832"; transcript_id "G321.16";
chr1	PacBio	exon	51444889	51445045	.	-	.	gene_id "ENSG00000085832"; transcript_id "G321.16";
chr1	PacBio	exon	51446960	51447105	.	-	.	gene_id "ENSG00000085832"; transcript_id "G321.16";
chr1	PacBio	exon	51448046	51448135	.	-	.	gene_id "ENSG00000085832"; transcript_id "G321.16";
chr1	PacBio	exon	51461091	51461150	.	-	.	gene_id "ENSG00000085832"; transcript_id "G321.16";
chr1	PacBio	exon	51463673	51463798	.	-	.	gene_id "ENSG00000085832"; transcript_id "G321.16";
chr1	PacBio	exon	51465261	51465326	.	-	.	gene_id "ENSG00000085832"; transcript_id "G321.16";
chr1	PacBio	exon	51468473	51468568	.	-	.	gene_id "ENSG00000085832"; transcript_id "G321.16";
chr1	PacBio	exon	51471690	51471737	.	-	.	gene_id "ENSG00000085832"; transcript_id "G321.16";
chr1	PacBio	exon	51472859	51472948	.	-	.	gene_id "ENSG00000085832"; transcript_id "G321.16";
chr1	PacBio	exon	51481273	51481314	.	-	.	gene_id "ENSG00000085832"; transcript_id "G321.16";
chr1	PacBio	exon	51519199	51519368	.	-	.	gene_id "ENSG00000085832"; transcript_id "G321.16";
chr1	PacBio	CDS	51361270	51361355	.	-	.	gene_id "ENSG00000085832"; transcript_id "G321.16";
chr1	PacBio	CDS	51363866	51364028	.	-	.	gene_id "ENSG00000085832"; transcript_id "G321.16";
chr1	PacBio	CDS	51365953	51366029	.	-	.	gene_id "ENSG00000085832"; transcript_id "G321.16";
chr1	PacBio	CDS	51394381	51394447	.	-	.	gene_id "ENSG00000085832"; transcript_id "G321.16";
chr1	PacBio	CDS	51399032	51399165	.	-	.	gene_id "ENSG00000085832"; transcript_id "G321.16";
chr1	PacBio	CDS	51400918	51400953	.	-	.	gene_id "ENSG00000085832"; transcript_id "G321.16";
chr1	PacBio	CDS	51402435	51402525	.	-	.	gene_id "ENSG00000085832"; transcript_id "G321.16";
chr1	PacBio	CDS	51403419	51403532	.	-	.	gene_id "ENSG00000085832"; transcript_id "G321.16";
chr1	PacBio	CDS	51405905	51406108	.	-	.	gene_id "ENSG00000085832"; transcript_id "G321.16";
chr1	PacBio	CDS	51408135	51408332	.	-	.	gene_id "ENSG00000085832"; transcript_id "G321.16";
chr1	PacBio	CDS	51409535	51409696	.	-	.	gene_id "ENSG00000085832"; transcript_id "G321.16";
chr1	PacBio	CDS	51421786	51421858	.	-	.	gene_id "ENSG00000085832"; transcript_id "G321.16";
chr1	PacBio	CDS	51440347	51440432	.	-	.	gene_id "ENSG00000085832"; transcript_id "G321.16";
chr1	PacBio	CDS	51444889	51445045	.	-	.	gene_id "ENSG00000085832"; transcript_id "G321.16";
chr1	PacBio	CDS	51446960	51447105	.	-	.	gene_id "ENSG00000085832"; transcript_id "G321.16";
chr1	PacBio	CDS	51448046	51448135	.	-	.	gene_id "ENSG00000085832"; transcript_id "G321.16";
chr1	PacBio	CDS	51461091	51461150	.	-	.	gene_id "ENSG00000085832"; transcript_id "G321.16";
chr1	PacBio	CDS	51463673	51463798	.	-	.	gene_id "ENSG00000085832"; transcript_id "G321.16";
chr1	PacBio	CDS	51465261	51465326	.	-	.	gene_id "ENSG00000085832"; transcript_id "G321.16";
chr1	PacBio	CDS	51468473	51468568	.	-	.	gene_id "ENSG00000085832"; transcript_id "G321.16";
chr1	PacBio	CDS	51471690	51471737	.	-	.	gene_id "ENSG00000085832"; transcript_id "G321.16";
chr1	PacBio	CDS	51472859	51472948	.	-	.	gene_id "ENSG00000085832"; transcript_id "G321.16";
chr1	PacBio	CDS	51481273	51481314	.	-	.	gene_id "ENSG00000085832"; transcript_id "G321.16";
chr1	PacBio	CDS	51519199	51519231	.	-	.	gene_id "ENSG00000085832"; transcript_id "G321.16";
chr1	PacBio	transcript	51414723	51519257	.	-	.	gene_id "ENSG00000085832"; transcript_id "G321.17";
chr1	PacBio	exon	51414723	51415793	.	-	.	gene_id "ENSG00000085832"; transcript_id "G321.17";
chr1	PacBio	exon	51421786	51421858	.	-	.	gene_id "ENSG00000085832"; transcript_id "G321.17";
chr1	PacBio	exon	51440347	51440432	.	-	.	gene_id "ENSG00000085832"; transcript_id "G321.17";
chr1	PacBio	exon	51444889	51445045	.	-	.	gene_id "ENSG00000085832"; transcript_id "G321.17";
chr1	PacBio	exon	51446960	51447105	.	-	.	gene_id "ENSG00000085832"; transcript_id "G321.17";
chr1	PacBio	exon	51448046	51448135	.	-	.	gene_id "ENSG00000085832"; transcript_id "G321.17";
chr1	PacBio	exon	51461091	51461150	.	-	.	gene_id "ENSG00000085832"; transcript_id "G321.17";
chr1	PacBio	exon	51463673	51463798	.	-	.	gene_id "ENSG00000085832"; transcript_id "G321.17";
chr1	PacBio	exon	51465261	51465326	.	-	.	gene_id "ENSG00000085832"; transcript_id "G321.17";
chr1	PacBio	exon	51468473	51468568	.	-	.	gene_id "ENSG00000085832"; transcript_id "G321.17";
chr1	PacBio	exon	51471690	51471737	.	-	.	gene_id "ENSG00000085832"; transcript_id "G321.17";
chr1	PacBio	exon	51472859	51472948	.	-	.	gene_id "ENSG00000085832"; transcript_id "G321.17";
chr1	PacBio	exon	51481273	51481314	.	-	.	gene_id "ENSG00000085832"; transcript_id "G321.17";
chr1	PacBio	exon	51519199	51519257	.	-	.	gene_id "ENSG00000085832"; transcript_id "G321.17";
chr1	PacBio	CDS	51415713	51415793	.	-	.	gene_id "ENSG00000085832"; transcript_id "G321.17";
chr1	PacBio	CDS	51421786	51421858	.	-	.	gene_id "ENSG00000085832"; transcript_id "G321.17";
chr1	PacBio	CDS	51440347	51440432	.	-	.	gene_id "ENSG00000085832"; transcript_id "G321.17";
chr1	PacBio	CDS	51444889	51445045	.	-	.	gene_id "ENSG00000085832"; transcript_id "G321.17";
chr1	PacBio	CDS	51446960	51447105	.	-	.	gene_id "ENSG00000085832"; transcript_id "G321.17";
chr1	PacBio	CDS	51448046	51448135	.	-	.	gene_id "ENSG00000085832"; transcript_id "G321.17";
chr1	PacBio	CDS	51461091	51461150	.	-	.	gene_id "ENSG00000085832"; transcript_id "G321.17";
chr1	PacBio	CDS	51463673	51463798	.	-	.	gene_id "ENSG00000085832"; transcript_id "G321.17";
chr1	PacBio	CDS	51465261	51465326	.	-	.	gene_id "ENSG00000085832"; transcript_id "G321.17";
chr1	PacBio	CDS	51468473	51468568	.	-	.	gene_id "ENSG00000085832"; transcript_id "G321.17";
chr1	PacBio	CDS	51471690	51471737	.	-	.	gene_id "ENSG00000085832"; transcript_id "G321.17";
chr1	PacBio	CDS	51472859	51472948	.	-	.	gene_id "ENSG00000085832"; transcript_id "G321.17";
chr1	PacBio	CDS	51481273	51481314	.	-	.	gene_id "ENSG00000085832"; transcript_id "G321.17";
chr1	PacBio	CDS	51519199	51519231	.	-	.	gene_id "ENSG00000085832"; transcript_id "G321.17";
chr1	PacBio	transcript	51438882	51443366	.	-	.	gene_id "ENSG00000085832"; transcript_id "G321.18";
chr1	PacBio	exon	51438882	51443366	.	-	.	gene_id "ENSG00000085832"; transcript_id "G321.18";
chr1	PacBio	transcript	51457539	51519326	.	-	.	gene_id "ENSG00000085832"; transcript_id "G321.19";
chr1	PacBio	exon	51457539	51461150	.	-	.	gene_id "ENSG00000085832"; transcript_id "G321.19";
chr1	PacBio	exon	51463673	51463798	.	-	.	gene_id "ENSG00000085832"; transcript_id "G321.19";
chr1	PacBio	exon	51465261	51465326	.	-	.	gene_id "ENSG00000085832"; transcript_id "G321.19";
chr1	PacBio	exon	51468473	51468568	.	-	.	gene_id "ENSG00000085832"; transcript_id "G321.19";
chr1	PacBio	exon	51471690	51471737	.	-	.	gene_id "ENSG00000085832"; transcript_id "G321.19";
chr1	PacBio	exon	51472859	51472948	.	-	.	gene_id "ENSG00000085832"; transcript_id "G321.19";
chr1	PacBio	exon	51481273	51481314	.	-	.	gene_id "ENSG00000085832"; transcript_id "G321.19";
chr1	PacBio	exon	51519199	51519326	.	-	.	gene_id "ENSG00000085832"; transcript_id "G321.19";
chr1	PacBio	CDS	51461052	51461150	.	-	.	gene_id "ENSG00000085832"; transcript_id "G321.19";
chr1	PacBio	CDS	51463673	51463798	.	-	.	gene_id "ENSG00000085832"; transcript_id "G321.19";
chr1	PacBio	CDS	51465261	51465326	.	-	.	gene_id "ENSG00000085832"; transcript_id "G321.19";
chr1	PacBio	CDS	51468473	51468568	.	-	.	gene_id "ENSG00000085832"; transcript_id "G321.19";
chr1	PacBio	CDS	51471690	51471737	.	-	.	gene_id "ENSG00000085832"; transcript_id "G321.19";
chr1	PacBio	CDS	51472859	51472948	.	-	.	gene_id "ENSG00000085832"; transcript_id "G321.19";
chr1	PacBio	CDS	51481273	51481314	.	-	.	gene_id "ENSG00000085832"; transcript_id "G321.19";
chr1	PacBio	CDS	51519199	51519231	.	-	.	gene_id "ENSG00000085832"; transcript_id "G321.19";
chr1	PacBio	transcript	51516016	51519334	.	-	.	gene_id "ENSG00000085832"; transcript_id "G321.20";
chr1	PacBio	exon	51516016	51519334	.	-	.	gene_id "ENSG00000085832"; transcript_id "G321.20";
chr1	PacBio	transcript	51617091	51788398	.	+	.	gene_id "ENSG00000117859"; transcript_id "G322.1";
chr1	PacBio	exon	51617091	51617221	.	+	.	gene_id "ENSG00000117859"; transcript_id "G322.1";
chr1	PacBio	exon	51651991	51652041	.	+	.	gene_id "ENSG00000117859"; transcript_id "G322.1";
chr1	PacBio	exon	51669434	51669512	.	+	.	gene_id "ENSG00000117859"; transcript_id "G322.1";
chr1	PacBio	exon	51714003	51714079	.	+	.	gene_id "ENSG00000117859"; transcript_id "G322.1";
chr1	PacBio	exon	51745536	51745631	.	+	.	gene_id "ENSG00000117859"; transcript_id "G322.1";
chr1	PacBio	exon	51746710	51746757	.	+	.	gene_id "ENSG00000117859"; transcript_id "G322.1";
chr1	PacBio	exon	51748369	51748398	.	+	.	gene_id "ENSG00000117859"; transcript_id "G322.1";
chr1	PacBio	exon	51750145	51750195	.	+	.	gene_id "ENSG00000117859"; transcript_id "G322.1";
chr1	PacBio	exon	51756320	51756358	.	+	.	gene_id "ENSG00000117859"; transcript_id "G322.1";
chr1	PacBio	exon	51760690	51760780	.	+	.	gene_id "ENSG00000117859"; transcript_id "G322.1";
chr1	PacBio	exon	51761867	51761971	.	+	.	gene_id "ENSG00000117859"; transcript_id "G322.1";
chr1	PacBio	exon	51765822	51765981	.	+	.	gene_id "ENSG00000117859"; transcript_id "G322.1";
chr1	PacBio	exon	51772070	51772182	.	+	.	gene_id "ENSG00000117859"; transcript_id "G322.1";
chr1	PacBio	exon	51772605	51772723	.	+	.	gene_id "ENSG00000117859"; transcript_id "G322.1";
chr1	PacBio	exon	51776833	51776918	.	+	.	gene_id "ENSG00000117859"; transcript_id "G322.1";
chr1	PacBio	exon	51781164	51781335	.	+	.	gene_id "ENSG00000117859"; transcript_id "G322.1";
chr1	PacBio	exon	51782559	51782643	.	+	.	gene_id "ENSG00000117859"; transcript_id "G322.1";
chr1	PacBio	exon	51783915	51784025	.	+	.	gene_id "ENSG00000117859"; transcript_id "G322.1";
chr1	PacBio	exon	51784264	51784327	.	+	.	gene_id "ENSG00000117859"; transcript_id "G322.1";
chr1	PacBio	exon	51784442	51784582	.	+	.	gene_id "ENSG00000117859"; transcript_id "G322.1";
chr1	PacBio	exon	51785808	51785886	.	+	.	gene_id "ENSG00000117859"; transcript_id "G322.1";
chr1	PacBio	exon	51786526	51786617	.	+	.	gene_id "ENSG00000117859"; transcript_id "G322.1";
chr1	PacBio	exon	51787353	51787488	.	+	.	gene_id "ENSG00000117859"; transcript_id "G322.1";
chr1	PacBio	exon	51787715	51788398	.	+	.	gene_id "ENSG00000117859"; transcript_id "G322.1";
chr1	PacBio	CDS	51617111	51617221	.	+	.	gene_id "ENSG00000117859"; transcript_id "G322.1";
chr1	PacBio	CDS	51651991	51652041	.	+	.	gene_id "ENSG00000117859"; transcript_id "G322.1";
chr1	PacBio	CDS	51669434	51669512	.	+	.	gene_id "ENSG00000117859"; transcript_id "G322.1";
chr1	PacBio	CDS	51714003	51714079	.	+	.	gene_id "ENSG00000117859"; transcript_id "G322.1";
chr1	PacBio	CDS	51745536	51745631	.	+	.	gene_id "ENSG00000117859"; transcript_id "G322.1";
chr1	PacBio	CDS	51746710	51746757	.	+	.	gene_id "ENSG00000117859"; transcript_id "G322.1";
chr1	PacBio	CDS	51748369	51748398	.	+	.	gene_id "ENSG00000117859"; transcript_id "G322.1";
chr1	PacBio	CDS	51750145	51750195	.	+	.	gene_id "ENSG00000117859"; transcript_id "G322.1";
chr1	PacBio	CDS	51756320	51756358	.	+	.	gene_id "ENSG00000117859"; transcript_id "G322.1";
chr1	PacBio	CDS	51760690	51760780	.	+	.	gene_id "ENSG00000117859"; transcript_id "G322.1";
chr1	PacBio	CDS	51761867	51761971	.	+	.	gene_id "ENSG00000117859"; transcript_id "G322.1";
chr1	PacBio	CDS	51765822	51765981	.	+	.	gene_id "ENSG00000117859"; transcript_id "G322.1";
chr1	PacBio	CDS	51772070	51772182	.	+	.	gene_id "ENSG00000117859"; transcript_id "G322.1";
chr1	PacBio	CDS	51772605	51772723	.	+	.	gene_id "ENSG00000117859"; transcript_id "G322.1";
chr1	PacBio	CDS	51776833	51776918	.	+	.	gene_id "ENSG00000117859"; transcript_id "G322.1";
chr1	PacBio	CDS	51781164	51781335	.	+	.	gene_id "ENSG00000117859"; transcript_id "G322.1";
chr1	PacBio	CDS	51782559	51782643	.	+	.	gene_id "ENSG00000117859"; transcript_id "G322.1";
chr1	PacBio	CDS	51783915	51784025	.	+	.	gene_id "ENSG00000117859"; transcript_id "G322.1";
chr1	PacBio	CDS	51784264	51784327	.	+	.	gene_id "ENSG00000117859"; transcript_id "G322.1";
chr1	PacBio	CDS	51784442	51784582	.	+	.	gene_id "ENSG00000117859"; transcript_id "G322.1";
chr1	PacBio	CDS	51785808	51785886	.	+	.	gene_id "ENSG00000117859"; transcript_id "G322.1";
chr1	PacBio	CDS	51786526	51786617	.	+	.	gene_id "ENSG00000117859"; transcript_id "G322.1";
chr1	PacBio	CDS	51787353	51787488	.	+	.	gene_id "ENSG00000117859"; transcript_id "G322.1";
chr1	PacBio	CDS	51787715	51787789	.	+	.	gene_id "ENSG00000117859"; transcript_id "G322.1";
chr1	PacBio	transcript	51617095	51788089	.	+	.	gene_id "ENSG00000117859"; transcript_id "G322.2";
chr1	PacBio	exon	51617095	51617221	.	+	.	gene_id "ENSG00000117859"; transcript_id "G322.2";
chr1	PacBio	exon	51651991	51652041	.	+	.	gene_id "ENSG00000117859"; transcript_id "G322.2";
chr1	PacBio	exon	51669434	51669512	.	+	.	gene_id "ENSG00000117859"; transcript_id "G322.2";
chr1	PacBio	exon	51714003	51714079	.	+	.	gene_id "ENSG00000117859"; transcript_id "G322.2";
chr1	PacBio	exon	51745536	51745631	.	+	.	gene_id "ENSG00000117859"; transcript_id "G322.2";
chr1	PacBio	exon	51746710	51746757	.	+	.	gene_id "ENSG00000117859"; transcript_id "G322.2";
chr1	PacBio	exon	51748369	51748398	.	+	.	gene_id "ENSG00000117859"; transcript_id "G322.2";
chr1	PacBio	exon	51750145	51750195	.	+	.	gene_id "ENSG00000117859"; transcript_id "G322.2";
chr1	PacBio	exon	51756320	51756358	.	+	.	gene_id "ENSG00000117859"; transcript_id "G322.2";
chr1	PacBio	exon	51760690	51760780	.	+	.	gene_id "ENSG00000117859"; transcript_id "G322.2";
chr1	PacBio	exon	51761867	51761971	.	+	.	gene_id "ENSG00000117859"; transcript_id "G322.2";
chr1	PacBio	exon	51765822	51765981	.	+	.	gene_id "ENSG00000117859"; transcript_id "G322.2";
chr1	PacBio	exon	51772070	51772182	.	+	.	gene_id "ENSG00000117859"; transcript_id "G322.2";
chr1	PacBio	exon	51772605	51772723	.	+	.	gene_id "ENSG00000117859"; transcript_id "G322.2";
chr1	PacBio	exon	51776833	51776918	.	+	.	gene_id "ENSG00000117859"; transcript_id "G322.2";
chr1	PacBio	exon	51781164	51781335	.	+	.	gene_id "ENSG00000117859"; transcript_id "G322.2";
chr1	PacBio	exon	51782559	51782643	.	+	.	gene_id "ENSG00000117859"; transcript_id "G322.2";
chr1	PacBio	exon	51783915	51784025	.	+	.	gene_id "ENSG00000117859"; transcript_id "G322.2";
chr1	PacBio	exon	51784264	51784327	.	+	.	gene_id "ENSG00000117859"; transcript_id "G322.2";
chr1	PacBio	exon	51784442	51784582	.	+	.	gene_id "ENSG00000117859"; transcript_id "G322.2";
chr1	PacBio	exon	51785808	51785886	.	+	.	gene_id "ENSG00000117859"; transcript_id "G322.2";
chr1	PacBio	exon	51786526	51786617	.	+	.	gene_id "ENSG00000117859"; transcript_id "G322.2";
chr1	PacBio	exon	51787353	51787488	.	+	.	gene_id "ENSG00000117859"; transcript_id "G322.2";
chr1	PacBio	exon	51787715	51788089	.	+	.	gene_id "ENSG00000117859"; transcript_id "G322.2";
chr1	PacBio	CDS	51617111	51617221	.	+	.	gene_id "ENSG00000117859"; transcript_id "G322.2";
chr1	PacBio	CDS	51651991	51652041	.	+	.	gene_id "ENSG00000117859"; transcript_id "G322.2";
chr1	PacBio	CDS	51669434	51669512	.	+	.	gene_id "ENSG00000117859"; transcript_id "G322.2";
chr1	PacBio	CDS	51714003	51714079	.	+	.	gene_id "ENSG00000117859"; transcript_id "G322.2";
chr1	PacBio	CDS	51745536	51745631	.	+	.	gene_id "ENSG00000117859"; transcript_id "G322.2";
chr1	PacBio	CDS	51746710	51746757	.	+	.	gene_id "ENSG00000117859"; transcript_id "G322.2";
chr1	PacBio	CDS	51748369	51748398	.	+	.	gene_id "ENSG00000117859"; transcript_id "G322.2";
chr1	PacBio	CDS	51750145	51750195	.	+	.	gene_id "ENSG00000117859"; transcript_id "G322.2";
chr1	PacBio	CDS	51756320	51756358	.	+	.	gene_id "ENSG00000117859"; transcript_id "G322.2";
chr1	PacBio	CDS	51760690	51760780	.	+	.	gene_id "ENSG00000117859"; transcript_id "G322.2";
chr1	PacBio	CDS	51761867	51761971	.	+	.	gene_id "ENSG00000117859"; transcript_id "G322.2";
chr1	PacBio	CDS	51765822	51765981	.	+	.	gene_id "ENSG00000117859"; transcript_id "G322.2";
chr1	PacBio	CDS	51772070	51772182	.	+	.	gene_id "ENSG00000117859"; transcript_id "G322.2";
chr1	PacBio	CDS	51772605	51772723	.	+	.	gene_id "ENSG00000117859"; transcript_id "G322.2";
chr1	PacBio	CDS	51776833	51776918	.	+	.	gene_id "ENSG00000117859"; transcript_id "G322.2";
chr1	PacBio	CDS	51781164	51781335	.	+	.	gene_id "ENSG00000117859"; transcript_id "G322.2";
chr1	PacBio	CDS	51782559	51782643	.	+	.	gene_id "ENSG00000117859"; transcript_id "G322.2";
chr1	PacBio	CDS	51783915	51784025	.	+	.	gene_id "ENSG00000117859"; transcript_id "G322.2";
chr1	PacBio	CDS	51784264	51784327	.	+	.	gene_id "ENSG00000117859"; transcript_id "G322.2";
chr1	PacBio	CDS	51784442	51784582	.	+	.	gene_id "ENSG00000117859"; transcript_id "G322.2";
chr1	PacBio	CDS	51785808	51785886	.	+	.	gene_id "ENSG00000117859"; transcript_id "G322.2";
chr1	PacBio	CDS	51786526	51786617	.	+	.	gene_id "ENSG00000117859"; transcript_id "G322.2";
chr1	PacBio	CDS	51787353	51787488	.	+	.	gene_id "ENSG00000117859"; transcript_id "G322.2";
chr1	PacBio	CDS	51787715	51787789	.	+	.	gene_id "ENSG00000117859"; transcript_id "G322.2";
chr1	PacBio	transcript	51729788	51788102	.	+	.	gene_id "ENSG00000117859"; transcript_id "G322.3";
chr1	PacBio	exon	51729788	51730001	.	+	.	gene_id "ENSG00000117859"; transcript_id "G322.3";
chr1	PacBio	exon	51745536	51745631	.	+	.	gene_id "ENSG00000117859"; transcript_id "G322.3";
chr1	PacBio	exon	51746710	51746757	.	+	.	gene_id "ENSG00000117859"; transcript_id "G322.3";
chr1	PacBio	exon	51748369	51748398	.	+	.	gene_id "ENSG00000117859"; transcript_id "G322.3";
chr1	PacBio	exon	51750145	51750195	.	+	.	gene_id "ENSG00000117859"; transcript_id "G322.3";
chr1	PacBio	exon	51760690	51760780	.	+	.	gene_id "ENSG00000117859"; transcript_id "G322.3";
chr1	PacBio	exon	51761867	51761971	.	+	.	gene_id "ENSG00000117859"; transcript_id "G322.3";
chr1	PacBio	exon	51765822	51765981	.	+	.	gene_id "ENSG00000117859"; transcript_id "G322.3";
chr1	PacBio	exon	51772070	51772182	.	+	.	gene_id "ENSG00000117859"; transcript_id "G322.3";
chr1	PacBio	exon	51772605	51772723	.	+	.	gene_id "ENSG00000117859"; transcript_id "G322.3";
chr1	PacBio	exon	51776833	51776918	.	+	.	gene_id "ENSG00000117859"; transcript_id "G322.3";
chr1	PacBio	exon	51781164	51781335	.	+	.	gene_id "ENSG00000117859"; transcript_id "G322.3";
chr1	PacBio	exon	51782559	51782643	.	+	.	gene_id "ENSG00000117859"; transcript_id "G322.3";
chr1	PacBio	exon	51783915	51784025	.	+	.	gene_id "ENSG00000117859"; transcript_id "G322.3";
chr1	PacBio	exon	51784264	51784327	.	+	.	gene_id "ENSG00000117859"; transcript_id "G322.3";
chr1	PacBio	exon	51784442	51784582	.	+	.	gene_id "ENSG00000117859"; transcript_id "G322.3";
chr1	PacBio	exon	51785808	51785886	.	+	.	gene_id "ENSG00000117859"; transcript_id "G322.3";
chr1	PacBio	exon	51786526	51786617	.	+	.	gene_id "ENSG00000117859"; transcript_id "G322.3";
chr1	PacBio	exon	51787353	51787488	.	+	.	gene_id "ENSG00000117859"; transcript_id "G322.3";
chr1	PacBio	exon	51787715	51788102	.	+	.	gene_id "ENSG00000117859"; transcript_id "G322.3";
chr1	PacBio	CDS	51729975	51730001	.	+	.	gene_id "ENSG00000117859"; transcript_id "G322.3";
chr1	PacBio	CDS	51745536	51745631	.	+	.	gene_id "ENSG00000117859"; transcript_id "G322.3";
chr1	PacBio	CDS	51746710	51746757	.	+	.	gene_id "ENSG00000117859"; transcript_id "G322.3";
chr1	PacBio	CDS	51748369	51748398	.	+	.	gene_id "ENSG00000117859"; transcript_id "G322.3";
chr1	PacBio	CDS	51750145	51750195	.	+	.	gene_id "ENSG00000117859"; transcript_id "G322.3";
chr1	PacBio	CDS	51760690	51760780	.	+	.	gene_id "ENSG00000117859"; transcript_id "G322.3";
chr1	PacBio	CDS	51761867	51761971	.	+	.	gene_id "ENSG00000117859"; transcript_id "G322.3";
chr1	PacBio	CDS	51765822	51765981	.	+	.	gene_id "ENSG00000117859"; transcript_id "G322.3";
chr1	PacBio	CDS	51772070	51772182	.	+	.	gene_id "ENSG00000117859"; transcript_id "G322.3";
chr1	PacBio	CDS	51772605	51772723	.	+	.	gene_id "ENSG00000117859"; transcript_id "G322.3";
chr1	PacBio	CDS	51776833	51776918	.	+	.	gene_id "ENSG00000117859"; transcript_id "G322.3";
chr1	PacBio	CDS	51781164	51781335	.	+	.	gene_id "ENSG00000117859"; transcript_id "G322.3";
chr1	PacBio	CDS	51782559	51782643	.	+	.	gene_id "ENSG00000117859"; transcript_id "G322.3";
chr1	PacBio	CDS	51783915	51784025	.	+	.	gene_id "ENSG00000117859"; transcript_id "G322.3";
chr1	PacBio	CDS	51784264	51784327	.	+	.	gene_id "ENSG00000117859"; transcript_id "G322.3";
chr1	PacBio	CDS	51784442	51784582	.	+	.	gene_id "ENSG00000117859"; transcript_id "G322.3";
chr1	PacBio	CDS	51785808	51785886	.	+	.	gene_id "ENSG00000117859"; transcript_id "G322.3";
chr1	PacBio	CDS	51786526	51786617	.	+	.	gene_id "ENSG00000117859"; transcript_id "G322.3";
chr1	PacBio	CDS	51787353	51787488	.	+	.	gene_id "ENSG00000117859"; transcript_id "G322.3";
chr1	PacBio	CDS	51787715	51787789	.	+	.	gene_id "ENSG00000117859"; transcript_id "G322.3";
chr1	PacBio	transcript	51729794	51788102	.	+	.	gene_id "ENSG00000117859"; transcript_id "G322.4";
chr1	PacBio	exon	51729794	51730001	.	+	.	gene_id "ENSG00000117859"; transcript_id "G322.4";
chr1	PacBio	exon	51745536	51745631	.	+	.	gene_id "ENSG00000117859"; transcript_id "G322.4";
chr1	PacBio	exon	51746710	51746757	.	+	.	gene_id "ENSG00000117859"; transcript_id "G322.4";
chr1	PacBio	exon	51748369	51748398	.	+	.	gene_id "ENSG00000117859"; transcript_id "G322.4";
chr1	PacBio	exon	51750145	51750195	.	+	.	gene_id "ENSG00000117859"; transcript_id "G322.4";
chr1	PacBio	exon	51756320	51756358	.	+	.	gene_id "ENSG00000117859"; transcript_id "G322.4";
chr1	PacBio	exon	51760690	51760780	.	+	.	gene_id "ENSG00000117859"; transcript_id "G322.4";
chr1	PacBio	exon	51761867	51761971	.	+	.	gene_id "ENSG00000117859"; transcript_id "G322.4";
chr1	PacBio	exon	51765822	51765981	.	+	.	gene_id "ENSG00000117859"; transcript_id "G322.4";
chr1	PacBio	exon	51772070	51772182	.	+	.	gene_id "ENSG00000117859"; transcript_id "G322.4";
chr1	PacBio	exon	51772605	51772723	.	+	.	gene_id "ENSG00000117859"; transcript_id "G322.4";
chr1	PacBio	exon	51776833	51776918	.	+	.	gene_id "ENSG00000117859"; transcript_id "G322.4";
chr1	PacBio	exon	51781164	51781335	.	+	.	gene_id "ENSG00000117859"; transcript_id "G322.4";
chr1	PacBio	exon	51782559	51782643	.	+	.	gene_id "ENSG00000117859"; transcript_id "G322.4";
chr1	PacBio	exon	51783915	51784025	.	+	.	gene_id "ENSG00000117859"; transcript_id "G322.4";
chr1	PacBio	exon	51784264	51784327	.	+	.	gene_id "ENSG00000117859"; transcript_id "G322.4";
chr1	PacBio	exon	51784442	51784582	.	+	.	gene_id "ENSG00000117859"; transcript_id "G322.4";
chr1	PacBio	exon	51785808	51785886	.	+	.	gene_id "ENSG00000117859"; transcript_id "G322.4";
chr1	PacBio	exon	51786526	51786617	.	+	.	gene_id "ENSG00000117859"; transcript_id "G322.4";
chr1	PacBio	exon	51787353	51787488	.	+	.	gene_id "ENSG00000117859"; transcript_id "G322.4";
chr1	PacBio	exon	51787715	51788102	.	+	.	gene_id "ENSG00000117859"; transcript_id "G322.4";
chr1	PacBio	CDS	51729975	51730001	.	+	.	gene_id "ENSG00000117859"; transcript_id "G322.4";
chr1	PacBio	CDS	51745536	51745631	.	+	.	gene_id "ENSG00000117859"; transcript_id "G322.4";
chr1	PacBio	CDS	51746710	51746757	.	+	.	gene_id "ENSG00000117859"; transcript_id "G322.4";
chr1	PacBio	CDS	51748369	51748398	.	+	.	gene_id "ENSG00000117859"; transcript_id "G322.4";
chr1	PacBio	CDS	51750145	51750195	.	+	.	gene_id "ENSG00000117859"; transcript_id "G322.4";
chr1	PacBio	CDS	51756320	51756358	.	+	.	gene_id "ENSG00000117859"; transcript_id "G322.4";
chr1	PacBio	CDS	51760690	51760780	.	+	.	gene_id "ENSG00000117859"; transcript_id "G322.4";
chr1	PacBio	CDS	51761867	51761971	.	+	.	gene_id "ENSG00000117859"; transcript_id "G322.4";
chr1	PacBio	CDS	51765822	51765981	.	+	.	gene_id "ENSG00000117859"; transcript_id "G322.4";
chr1	PacBio	CDS	51772070	51772182	.	+	.	gene_id "ENSG00000117859"; transcript_id "G322.4";
chr1	PacBio	CDS	51772605	51772723	.	+	.	gene_id "ENSG00000117859"; transcript_id "G322.4";
chr1	PacBio	CDS	51776833	51776918	.	+	.	gene_id "ENSG00000117859"; transcript_id "G322.4";
chr1	PacBio	CDS	51781164	51781335	.	+	.	gene_id "ENSG00000117859"; transcript_id "G322.4";
chr1	PacBio	CDS	51782559	51782643	.	+	.	gene_id "ENSG00000117859"; transcript_id "G322.4";
chr1	PacBio	CDS	51783915	51784025	.	+	.	gene_id "ENSG00000117859"; transcript_id "G322.4";
chr1	PacBio	CDS	51784264	51784327	.	+	.	gene_id "ENSG00000117859"; transcript_id "G322.4";
chr1	PacBio	CDS	51784442	51784582	.	+	.	gene_id "ENSG00000117859"; transcript_id "G322.4";
chr1	PacBio	CDS	51785808	51785886	.	+	.	gene_id "ENSG00000117859"; transcript_id "G322.4";
chr1	PacBio	CDS	51786526	51786617	.	+	.	gene_id "ENSG00000117859"; transcript_id "G322.4";
chr1	PacBio	CDS	51787353	51787488	.	+	.	gene_id "ENSG00000117859"; transcript_id "G322.4";
chr1	PacBio	CDS	51787715	51787789	.	+	.	gene_id "ENSG00000117859"; transcript_id "G322.4";
chr1	PacBio	transcript	51729794	51788463	.	+	.	gene_id "ENSG00000117859"; transcript_id "G322.5";
chr1	PacBio	exon	51729794	51730001	.	+	.	gene_id "ENSG00000117859"; transcript_id "G322.5";
chr1	PacBio	exon	51745536	51745631	.	+	.	gene_id "ENSG00000117859"; transcript_id "G322.5";
chr1	PacBio	exon	51746710	51746757	.	+	.	gene_id "ENSG00000117859"; transcript_id "G322.5";
chr1	PacBio	exon	51750145	51750195	.	+	.	gene_id "ENSG00000117859"; transcript_id "G322.5";
chr1	PacBio	exon	51756320	51756358	.	+	.	gene_id "ENSG00000117859"; transcript_id "G322.5";
chr1	PacBio	exon	51760690	51760780	.	+	.	gene_id "ENSG00000117859"; transcript_id "G322.5";
chr1	PacBio	exon	51761867	51761971	.	+	.	gene_id "ENSG00000117859"; transcript_id "G322.5";
chr1	PacBio	exon	51765822	51765981	.	+	.	gene_id "ENSG00000117859"; transcript_id "G322.5";
chr1	PacBio	exon	51772070	51772182	.	+	.	gene_id "ENSG00000117859"; transcript_id "G322.5";
chr1	PacBio	exon	51772605	51772723	.	+	.	gene_id "ENSG00000117859"; transcript_id "G322.5";
chr1	PacBio	exon	51776833	51776918	.	+	.	gene_id "ENSG00000117859"; transcript_id "G322.5";
chr1	PacBio	exon	51781164	51781335	.	+	.	gene_id "ENSG00000117859"; transcript_id "G322.5";
chr1	PacBio	exon	51782559	51782643	.	+	.	gene_id "ENSG00000117859"; transcript_id "G322.5";
chr1	PacBio	exon	51783915	51784025	.	+	.	gene_id "ENSG00000117859"; transcript_id "G322.5";
chr1	PacBio	exon	51784264	51784327	.	+	.	gene_id "ENSG00000117859"; transcript_id "G322.5";
chr1	PacBio	exon	51784442	51784582	.	+	.	gene_id "ENSG00000117859"; transcript_id "G322.5";
chr1	PacBio	exon	51785808	51785886	.	+	.	gene_id "ENSG00000117859"; transcript_id "G322.5";
chr1	PacBio	exon	51786526	51786617	.	+	.	gene_id "ENSG00000117859"; transcript_id "G322.5";
chr1	PacBio	exon	51787353	51787488	.	+	.	gene_id "ENSG00000117859"; transcript_id "G322.5";
chr1	PacBio	exon	51787715	51788463	.	+	.	gene_id "ENSG00000117859"; transcript_id "G322.5";
chr1	PacBio	CDS	51729975	51730001	.	+	.	gene_id "ENSG00000117859"; transcript_id "G322.5";
chr1	PacBio	CDS	51745536	51745631	.	+	.	gene_id "ENSG00000117859"; transcript_id "G322.5";
chr1	PacBio	CDS	51746710	51746757	.	+	.	gene_id "ENSG00000117859"; transcript_id "G322.5";
chr1	PacBio	CDS	51750145	51750195	.	+	.	gene_id "ENSG00000117859"; transcript_id "G322.5";
chr1	PacBio	CDS	51756320	51756358	.	+	.	gene_id "ENSG00000117859"; transcript_id "G322.5";
chr1	PacBio	CDS	51760690	51760780	.	+	.	gene_id "ENSG00000117859"; transcript_id "G322.5";
chr1	PacBio	CDS	51761867	51761971	.	+	.	gene_id "ENSG00000117859"; transcript_id "G322.5";
chr1	PacBio	CDS	51765822	51765981	.	+	.	gene_id "ENSG00000117859"; transcript_id "G322.5";
chr1	PacBio	CDS	51772070	51772182	.	+	.	gene_id "ENSG00000117859"; transcript_id "G322.5";
chr1	PacBio	CDS	51772605	51772723	.	+	.	gene_id "ENSG00000117859"; transcript_id "G322.5";
chr1	PacBio	CDS	51776833	51776918	.	+	.	gene_id "ENSG00000117859"; transcript_id "G322.5";
chr1	PacBio	CDS	51781164	51781335	.	+	.	gene_id "ENSG00000117859"; transcript_id "G322.5";
chr1	PacBio	CDS	51782559	51782643	.	+	.	gene_id "ENSG00000117859"; transcript_id "G322.5";
chr1	PacBio	CDS	51783915	51784025	.	+	.	gene_id "ENSG00000117859"; transcript_id "G322.5";
chr1	PacBio	CDS	51784264	51784327	.	+	.	gene_id "ENSG00000117859"; transcript_id "G322.5";
chr1	PacBio	CDS	51784442	51784582	.	+	.	gene_id "ENSG00000117859"; transcript_id "G322.5";
chr1	PacBio	CDS	51785808	51785886	.	+	.	gene_id "ENSG00000117859"; transcript_id "G322.5";
chr1	PacBio	CDS	51786526	51786617	.	+	.	gene_id "ENSG00000117859"; transcript_id "G322.5";
chr1	PacBio	CDS	51787353	51787488	.	+	.	gene_id "ENSG00000117859"; transcript_id "G322.5";
chr1	PacBio	CDS	51787715	51787789	.	+	.	gene_id "ENSG00000117859"; transcript_id "G322.5";
chr1	PacBio	transcript	51729795	51788463	.	+	.	gene_id "ENSG00000117859"; transcript_id "G322.6";
chr1	PacBio	exon	51729795	51730124	.	+	.	gene_id "ENSG00000117859"; transcript_id "G322.6";
chr1	PacBio	exon	51745536	51745631	.	+	.	gene_id "ENSG00000117859"; transcript_id "G322.6";
chr1	PacBio	exon	51746710	51746757	.	+	.	gene_id "ENSG00000117859"; transcript_id "G322.6";
chr1	PacBio	exon	51750145	51750195	.	+	.	gene_id "ENSG00000117859"; transcript_id "G322.6";
chr1	PacBio	exon	51756320	51756358	.	+	.	gene_id "ENSG00000117859"; transcript_id "G322.6";
chr1	PacBio	exon	51760690	51760780	.	+	.	gene_id "ENSG00000117859"; transcript_id "G322.6";
chr1	PacBio	exon	51761867	51761971	.	+	.	gene_id "ENSG00000117859"; transcript_id "G322.6";
chr1	PacBio	exon	51765822	51765981	.	+	.	gene_id "ENSG00000117859"; transcript_id "G322.6";
chr1	PacBio	exon	51772070	51772182	.	+	.	gene_id "ENSG00000117859"; transcript_id "G322.6";
chr1	PacBio	exon	51772605	51772723	.	+	.	gene_id "ENSG00000117859"; transcript_id "G322.6";
chr1	PacBio	exon	51776833	51776918	.	+	.	gene_id "ENSG00000117859"; transcript_id "G322.6";
chr1	PacBio	exon	51781164	51781335	.	+	.	gene_id "ENSG00000117859"; transcript_id "G322.6";
chr1	PacBio	exon	51782559	51782643	.	+	.	gene_id "ENSG00000117859"; transcript_id "G322.6";
chr1	PacBio	exon	51783915	51784025	.	+	.	gene_id "ENSG00000117859"; transcript_id "G322.6";
chr1	PacBio	exon	51784264	51784327	.	+	.	gene_id "ENSG00000117859"; transcript_id "G322.6";
chr1	PacBio	exon	51784442	51784582	.	+	.	gene_id "ENSG00000117859"; transcript_id "G322.6";
chr1	PacBio	exon	51785808	51785886	.	+	.	gene_id "ENSG00000117859"; transcript_id "G322.6";
chr1	PacBio	exon	51786526	51786617	.	+	.	gene_id "ENSG00000117859"; transcript_id "G322.6";
chr1	PacBio	exon	51787353	51787488	.	+	.	gene_id "ENSG00000117859"; transcript_id "G322.6";
chr1	PacBio	exon	51787715	51788463	.	+	.	gene_id "ENSG00000117859"; transcript_id "G322.6";
chr1	PacBio	CDS	51750148	51750195	.	+	.	gene_id "ENSG00000117859"; transcript_id "G322.6";
chr1	PacBio	CDS	51756320	51756358	.	+	.	gene_id "ENSG00000117859"; transcript_id "G322.6";
chr1	PacBio	CDS	51760690	51760780	.	+	.	gene_id "ENSG00000117859"; transcript_id "G322.6";
chr1	PacBio	CDS	51761867	51761971	.	+	.	gene_id "ENSG00000117859"; transcript_id "G322.6";
chr1	PacBio	CDS	51765822	51765981	.	+	.	gene_id "ENSG00000117859"; transcript_id "G322.6";
chr1	PacBio	CDS	51772070	51772182	.	+	.	gene_id "ENSG00000117859"; transcript_id "G322.6";
chr1	PacBio	CDS	51772605	51772723	.	+	.	gene_id "ENSG00000117859"; transcript_id "G322.6";
chr1	PacBio	CDS	51776833	51776918	.	+	.	gene_id "ENSG00000117859"; transcript_id "G322.6";
chr1	PacBio	CDS	51781164	51781335	.	+	.	gene_id "ENSG00000117859"; transcript_id "G322.6";
chr1	PacBio	CDS	51782559	51782643	.	+	.	gene_id "ENSG00000117859"; transcript_id "G322.6";
chr1	PacBio	CDS	51783915	51784025	.	+	.	gene_id "ENSG00000117859"; transcript_id "G322.6";
chr1	PacBio	CDS	51784264	51784327	.	+	.	gene_id "ENSG00000117859"; transcript_id "G322.6";
chr1	PacBio	CDS	51784442	51784582	.	+	.	gene_id "ENSG00000117859"; transcript_id "G322.6";
chr1	PacBio	CDS	51785808	51785886	.	+	.	gene_id "ENSG00000117859"; transcript_id "G322.6";
chr1	PacBio	CDS	51786526	51786617	.	+	.	gene_id "ENSG00000117859"; transcript_id "G322.6";
chr1	PacBio	CDS	51787353	51787488	.	+	.	gene_id "ENSG00000117859"; transcript_id "G322.6";
chr1	PacBio	CDS	51787715	51787789	.	+	.	gene_id "ENSG00000117859"; transcript_id "G322.6";
chr1	PacBio	transcript	51729824	51788096	.	+	.	gene_id "ENSG00000117859"; transcript_id "G322.8";
chr1	PacBio	exon	51729824	51730001	.	+	.	gene_id "ENSG00000117859"; transcript_id "G322.8";
chr1	PacBio	exon	51745536	51745631	.	+	.	gene_id "ENSG00000117859"; transcript_id "G322.8";
chr1	PacBio	exon	51746710	51746757	.	+	.	gene_id "ENSG00000117859"; transcript_id "G322.8";
chr1	PacBio	exon	51750145	51750195	.	+	.	gene_id "ENSG00000117859"; transcript_id "G322.8";
chr1	PacBio	exon	51756320	51756358	.	+	.	gene_id "ENSG00000117859"; transcript_id "G322.8";
chr1	PacBio	exon	51760690	51760780	.	+	.	gene_id "ENSG00000117859"; transcript_id "G322.8";
chr1	PacBio	exon	51761867	51761971	.	+	.	gene_id "ENSG00000117859"; transcript_id "G322.8";
chr1	PacBio	exon	51765822	51765981	.	+	.	gene_id "ENSG00000117859"; transcript_id "G322.8";
chr1	PacBio	exon	51772070	51772182	.	+	.	gene_id "ENSG00000117859"; transcript_id "G322.8";
chr1	PacBio	exon	51772605	51772723	.	+	.	gene_id "ENSG00000117859"; transcript_id "G322.8";
chr1	PacBio	exon	51776833	51776918	.	+	.	gene_id "ENSG00000117859"; transcript_id "G322.8";
chr1	PacBio	exon	51781164	51781335	.	+	.	gene_id "ENSG00000117859"; transcript_id "G322.8";
chr1	PacBio	exon	51782559	51782643	.	+	.	gene_id "ENSG00000117859"; transcript_id "G322.8";
chr1	PacBio	exon	51783915	51784025	.	+	.	gene_id "ENSG00000117859"; transcript_id "G322.8";
chr1	PacBio	exon	51784264	51784327	.	+	.	gene_id "ENSG00000117859"; transcript_id "G322.8";
chr1	PacBio	exon	51784442	51784582	.	+	.	gene_id "ENSG00000117859"; transcript_id "G322.8";
chr1	PacBio	exon	51785808	51785886	.	+	.	gene_id "ENSG00000117859"; transcript_id "G322.8";
chr1	PacBio	exon	51786526	51786617	.	+	.	gene_id "ENSG00000117859"; transcript_id "G322.8";
chr1	PacBio	exon	51787353	51787488	.	+	.	gene_id "ENSG00000117859"; transcript_id "G322.8";
chr1	PacBio	exon	51787715	51788096	.	+	.	gene_id "ENSG00000117859"; transcript_id "G322.8";
chr1	PacBio	CDS	51729975	51730001	.	+	.	gene_id "ENSG00000117859"; transcript_id "G322.8";
chr1	PacBio	CDS	51745536	51745631	.	+	.	gene_id "ENSG00000117859"; transcript_id "G322.8";
chr1	PacBio	CDS	51746710	51746757	.	+	.	gene_id "ENSG00000117859"; transcript_id "G322.8";
chr1	PacBio	CDS	51750145	51750195	.	+	.	gene_id "ENSG00000117859"; transcript_id "G322.8";
chr1	PacBio	CDS	51756320	51756358	.	+	.	gene_id "ENSG00000117859"; transcript_id "G322.8";
chr1	PacBio	CDS	51760690	51760780	.	+	.	gene_id "ENSG00000117859"; transcript_id "G322.8";
chr1	PacBio	CDS	51761867	51761971	.	+	.	gene_id "ENSG00000117859"; transcript_id "G322.8";
chr1	PacBio	CDS	51765822	51765981	.	+	.	gene_id "ENSG00000117859"; transcript_id "G322.8";
chr1	PacBio	CDS	51772070	51772182	.	+	.	gene_id "ENSG00000117859"; transcript_id "G322.8";
chr1	PacBio	CDS	51772605	51772723	.	+	.	gene_id "ENSG00000117859"; transcript_id "G322.8";
chr1	PacBio	CDS	51776833	51776918	.	+	.	gene_id "ENSG00000117859"; transcript_id "G322.8";
chr1	PacBio	CDS	51781164	51781335	.	+	.	gene_id "ENSG00000117859"; transcript_id "G322.8";
chr1	PacBio	CDS	51782559	51782643	.	+	.	gene_id "ENSG00000117859"; transcript_id "G322.8";
chr1	PacBio	CDS	51783915	51784025	.	+	.	gene_id "ENSG00000117859"; transcript_id "G322.8";
chr1	PacBio	CDS	51784264	51784327	.	+	.	gene_id "ENSG00000117859"; transcript_id "G322.8";
chr1	PacBio	CDS	51784442	51784582	.	+	.	gene_id "ENSG00000117859"; transcript_id "G322.8";
chr1	PacBio	CDS	51785808	51785886	.	+	.	gene_id "ENSG00000117859"; transcript_id "G322.8";
chr1	PacBio	CDS	51786526	51786617	.	+	.	gene_id "ENSG00000117859"; transcript_id "G322.8";
chr1	PacBio	CDS	51787353	51787488	.	+	.	gene_id "ENSG00000117859"; transcript_id "G322.8";
chr1	PacBio	CDS	51787715	51787789	.	+	.	gene_id "ENSG00000117859"; transcript_id "G322.8";
chr1	PacBio	transcript	51729824	51789103	.	+	.	gene_id "ENSG00000117859"; transcript_id "G322.9";
chr1	PacBio	exon	51729824	51730124	.	+	.	gene_id "ENSG00000117859"; transcript_id "G322.9";
chr1	PacBio	exon	51745536	51745631	.	+	.	gene_id "ENSG00000117859"; transcript_id "G322.9";
chr1	PacBio	exon	51746710	51746757	.	+	.	gene_id "ENSG00000117859"; transcript_id "G322.9";
chr1	PacBio	exon	51750145	51750195	.	+	.	gene_id "ENSG00000117859"; transcript_id "G322.9";
chr1	PacBio	exon	51756320	51756358	.	+	.	gene_id "ENSG00000117859"; transcript_id "G322.9";
chr1	PacBio	exon	51760690	51760780	.	+	.	gene_id "ENSG00000117859"; transcript_id "G322.9";
chr1	PacBio	exon	51761867	51761971	.	+	.	gene_id "ENSG00000117859"; transcript_id "G322.9";
chr1	PacBio	exon	51765822	51765981	.	+	.	gene_id "ENSG00000117859"; transcript_id "G322.9";
chr1	PacBio	exon	51772070	51772182	.	+	.	gene_id "ENSG00000117859"; transcript_id "G322.9";
chr1	PacBio	exon	51772605	51772723	.	+	.	gene_id "ENSG00000117859"; transcript_id "G322.9";
chr1	PacBio	exon	51776833	51776918	.	+	.	gene_id "ENSG00000117859"; transcript_id "G322.9";
chr1	PacBio	exon	51781164	51781335	.	+	.	gene_id "ENSG00000117859"; transcript_id "G322.9";
chr1	PacBio	exon	51782559	51782643	.	+	.	gene_id "ENSG00000117859"; transcript_id "G322.9";
chr1	PacBio	exon	51783915	51784025	.	+	.	gene_id "ENSG00000117859"; transcript_id "G322.9";
chr1	PacBio	exon	51784264	51784327	.	+	.	gene_id "ENSG00000117859"; transcript_id "G322.9";
chr1	PacBio	exon	51784442	51784582	.	+	.	gene_id "ENSG00000117859"; transcript_id "G322.9";
chr1	PacBio	exon	51785808	51785886	.	+	.	gene_id "ENSG00000117859"; transcript_id "G322.9";
chr1	PacBio	exon	51786526	51786617	.	+	.	gene_id "ENSG00000117859"; transcript_id "G322.9";
chr1	PacBio	exon	51787353	51787488	.	+	.	gene_id "ENSG00000117859"; transcript_id "G322.9";
chr1	PacBio	exon	51787715	51789103	.	+	.	gene_id "ENSG00000117859"; transcript_id "G322.9";
chr1	PacBio	CDS	51750148	51750195	.	+	.	gene_id "ENSG00000117859"; transcript_id "G322.9";
chr1	PacBio	CDS	51756320	51756358	.	+	.	gene_id "ENSG00000117859"; transcript_id "G322.9";
chr1	PacBio	CDS	51760690	51760780	.	+	.	gene_id "ENSG00000117859"; transcript_id "G322.9";
chr1	PacBio	CDS	51761867	51761971	.	+	.	gene_id "ENSG00000117859"; transcript_id "G322.9";
chr1	PacBio	CDS	51765822	51765981	.	+	.	gene_id "ENSG00000117859"; transcript_id "G322.9";
chr1	PacBio	CDS	51772070	51772182	.	+	.	gene_id "ENSG00000117859"; transcript_id "G322.9";
chr1	PacBio	CDS	51772605	51772723	.	+	.	gene_id "ENSG00000117859"; transcript_id "G322.9";
chr1	PacBio	CDS	51776833	51776918	.	+	.	gene_id "ENSG00000117859"; transcript_id "G322.9";
chr1	PacBio	CDS	51781164	51781335	.	+	.	gene_id "ENSG00000117859"; transcript_id "G322.9";
chr1	PacBio	CDS	51782559	51782643	.	+	.	gene_id "ENSG00000117859"; transcript_id "G322.9";
chr1	PacBio	CDS	51783915	51784025	.	+	.	gene_id "ENSG00000117859"; transcript_id "G322.9";
chr1	PacBio	CDS	51784264	51784327	.	+	.	gene_id "ENSG00000117859"; transcript_id "G322.9";
chr1	PacBio	CDS	51784442	51784582	.	+	.	gene_id "ENSG00000117859"; transcript_id "G322.9";
chr1	PacBio	CDS	51785808	51785886	.	+	.	gene_id "ENSG00000117859"; transcript_id "G322.9";
chr1	PacBio	CDS	51786526	51786617	.	+	.	gene_id "ENSG00000117859"; transcript_id "G322.9";
chr1	PacBio	CDS	51787353	51787488	.	+	.	gene_id "ENSG00000117859"; transcript_id "G322.9";
chr1	PacBio	CDS	51787715	51787789	.	+	.	gene_id "ENSG00000117859"; transcript_id "G322.9";
chr1	PacBio	transcript	51729833	51788096	.	+	.	gene_id "ENSG00000117859"; transcript_id "G322.14";
chr1	PacBio	exon	51729833	51730124	.	+	.	gene_id "ENSG00000117859"; transcript_id "G322.14";
chr1	PacBio	exon	51745536	51745631	.	+	.	gene_id "ENSG00000117859"; transcript_id "G322.14";
chr1	PacBio	exon	51746710	51746757	.	+	.	gene_id "ENSG00000117859"; transcript_id "G322.14";
chr1	PacBio	exon	51748369	51748398	.	+	.	gene_id "ENSG00000117859"; transcript_id "G322.14";
chr1	PacBio	exon	51750145	51750195	.	+	.	gene_id "ENSG00000117859"; transcript_id "G322.14";
chr1	PacBio	exon	51760690	51760780	.	+	.	gene_id "ENSG00000117859"; transcript_id "G322.14";
chr1	PacBio	exon	51761867	51761971	.	+	.	gene_id "ENSG00000117859"; transcript_id "G322.14";
chr1	PacBio	exon	51765822	51765981	.	+	.	gene_id "ENSG00000117859"; transcript_id "G322.14";
chr1	PacBio	exon	51772070	51772182	.	+	.	gene_id "ENSG00000117859"; transcript_id "G322.14";
chr1	PacBio	exon	51772605	51772723	.	+	.	gene_id "ENSG00000117859"; transcript_id "G322.14";
chr1	PacBio	exon	51776833	51776918	.	+	.	gene_id "ENSG00000117859"; transcript_id "G322.14";
chr1	PacBio	exon	51781164	51781335	.	+	.	gene_id "ENSG00000117859"; transcript_id "G322.14";
chr1	PacBio	exon	51782559	51782643	.	+	.	gene_id "ENSG00000117859"; transcript_id "G322.14";
chr1	PacBio	exon	51783915	51784025	.	+	.	gene_id "ENSG00000117859"; transcript_id "G322.14";
chr1	PacBio	exon	51784264	51784327	.	+	.	gene_id "ENSG00000117859"; transcript_id "G322.14";
chr1	PacBio	exon	51784442	51784582	.	+	.	gene_id "ENSG00000117859"; transcript_id "G322.14";
chr1	PacBio	exon	51785808	51785886	.	+	.	gene_id "ENSG00000117859"; transcript_id "G322.14";
chr1	PacBio	exon	51786526	51786617	.	+	.	gene_id "ENSG00000117859"; transcript_id "G322.14";
chr1	PacBio	exon	51787353	51787488	.	+	.	gene_id "ENSG00000117859"; transcript_id "G322.14";
chr1	PacBio	exon	51787715	51788096	.	+	.	gene_id "ENSG00000117859"; transcript_id "G322.14";
chr1	PacBio	CDS	51750148	51750195	.	+	.	gene_id "ENSG00000117859"; transcript_id "G322.14";
chr1	PacBio	CDS	51760690	51760780	.	+	.	gene_id "ENSG00000117859"; transcript_id "G322.14";
chr1	PacBio	CDS	51761867	51761971	.	+	.	gene_id "ENSG00000117859"; transcript_id "G322.14";
chr1	PacBio	CDS	51765822	51765981	.	+	.	gene_id "ENSG00000117859"; transcript_id "G322.14";
chr1	PacBio	CDS	51772070	51772182	.	+	.	gene_id "ENSG00000117859"; transcript_id "G322.14";
chr1	PacBio	CDS	51772605	51772723	.	+	.	gene_id "ENSG00000117859"; transcript_id "G322.14";
chr1	PacBio	CDS	51776833	51776918	.	+	.	gene_id "ENSG00000117859"; transcript_id "G322.14";
chr1	PacBio	CDS	51781164	51781335	.	+	.	gene_id "ENSG00000117859"; transcript_id "G322.14";
chr1	PacBio	CDS	51782559	51782643	.	+	.	gene_id "ENSG00000117859"; transcript_id "G322.14";
chr1	PacBio	CDS	51783915	51784025	.	+	.	gene_id "ENSG00000117859"; transcript_id "G322.14";
chr1	PacBio	CDS	51784264	51784327	.	+	.	gene_id "ENSG00000117859"; transcript_id "G322.14";
chr1	PacBio	CDS	51784442	51784582	.	+	.	gene_id "ENSG00000117859"; transcript_id "G322.14";
chr1	PacBio	CDS	51785808	51785886	.	+	.	gene_id "ENSG00000117859"; transcript_id "G322.14";
chr1	PacBio	CDS	51786526	51786617	.	+	.	gene_id "ENSG00000117859"; transcript_id "G322.14";
chr1	PacBio	CDS	51787353	51787488	.	+	.	gene_id "ENSG00000117859"; transcript_id "G322.14";
chr1	PacBio	CDS	51787715	51787789	.	+	.	gene_id "ENSG00000117859"; transcript_id "G322.14";
chr1	PacBio	transcript	51729833	51788346	.	+	.	gene_id "ENSG00000117859"; transcript_id "G322.15";
chr1	PacBio	exon	51729833	51730124	.	+	.	gene_id "ENSG00000117859"; transcript_id "G322.15";
chr1	PacBio	exon	51745536	51745631	.	+	.	gene_id "ENSG00000117859"; transcript_id "G322.15";
chr1	PacBio	exon	51746710	51746757	.	+	.	gene_id "ENSG00000117859"; transcript_id "G322.15";
chr1	PacBio	exon	51748369	51748398	.	+	.	gene_id "ENSG00000117859"; transcript_id "G322.15";
chr1	PacBio	exon	51750145	51750195	.	+	.	gene_id "ENSG00000117859"; transcript_id "G322.15";
chr1	PacBio	exon	51760690	51760780	.	+	.	gene_id "ENSG00000117859"; transcript_id "G322.15";
chr1	PacBio	exon	51761867	51761971	.	+	.	gene_id "ENSG00000117859"; transcript_id "G322.15";
chr1	PacBio	exon	51765822	51765981	.	+	.	gene_id "ENSG00000117859"; transcript_id "G322.15";
chr1	PacBio	exon	51772070	51772182	.	+	.	gene_id "ENSG00000117859"; transcript_id "G322.15";
chr1	PacBio	exon	51772605	51772723	.	+	.	gene_id "ENSG00000117859"; transcript_id "G322.15";
chr1	PacBio	exon	51776833	51776918	.	+	.	gene_id "ENSG00000117859"; transcript_id "G322.15";
chr1	PacBio	exon	51781164	51781335	.	+	.	gene_id "ENSG00000117859"; transcript_id "G322.15";
chr1	PacBio	exon	51782559	51782643	.	+	.	gene_id "ENSG00000117859"; transcript_id "G322.15";
chr1	PacBio	exon	51783915	51784025	.	+	.	gene_id "ENSG00000117859"; transcript_id "G322.15";
chr1	PacBio	exon	51784264	51784327	.	+	.	gene_id "ENSG00000117859"; transcript_id "G322.15";
chr1	PacBio	exon	51784442	51784582	.	+	.	gene_id "ENSG00000117859"; transcript_id "G322.15";
chr1	PacBio	exon	51785808	51785886	.	+	.	gene_id "ENSG00000117859"; transcript_id "G322.15";
chr1	PacBio	exon	51786526	51786617	.	+	.	gene_id "ENSG00000117859"; transcript_id "G322.15";
chr1	PacBio	exon	51787353	51787488	.	+	.	gene_id "ENSG00000117859"; transcript_id "G322.15";
chr1	PacBio	exon	51787715	51788346	.	+	.	gene_id "ENSG00000117859"; transcript_id "G322.15";
chr1	PacBio	CDS	51750148	51750195	.	+	.	gene_id "ENSG00000117859"; transcript_id "G322.15";
chr1	PacBio	CDS	51760690	51760780	.	+	.	gene_id "ENSG00000117859"; transcript_id "G322.15";
chr1	PacBio	CDS	51761867	51761971	.	+	.	gene_id "ENSG00000117859"; transcript_id "G322.15";
chr1	PacBio	CDS	51765822	51765981	.	+	.	gene_id "ENSG00000117859"; transcript_id "G322.15";
chr1	PacBio	CDS	51772070	51772182	.	+	.	gene_id "ENSG00000117859"; transcript_id "G322.15";
chr1	PacBio	CDS	51772605	51772723	.	+	.	gene_id "ENSG00000117859"; transcript_id "G322.15";
chr1	PacBio	CDS	51776833	51776918	.	+	.	gene_id "ENSG00000117859"; transcript_id "G322.15";
chr1	PacBio	CDS	51781164	51781335	.	+	.	gene_id "ENSG00000117859"; transcript_id "G322.15";
chr1	PacBio	CDS	51782559	51782643	.	+	.	gene_id "ENSG00000117859"; transcript_id "G322.15";
chr1	PacBio	CDS	51783915	51784025	.	+	.	gene_id "ENSG00000117859"; transcript_id "G322.15";
chr1	PacBio	CDS	51784264	51784327	.	+	.	gene_id "ENSG00000117859"; transcript_id "G322.15";
chr1	PacBio	CDS	51784442	51784582	.	+	.	gene_id "ENSG00000117859"; transcript_id "G322.15";
chr1	PacBio	CDS	51785808	51785886	.	+	.	gene_id "ENSG00000117859"; transcript_id "G322.15";
chr1	PacBio	CDS	51786526	51786617	.	+	.	gene_id "ENSG00000117859"; transcript_id "G322.15";
chr1	PacBio	CDS	51787353	51787488	.	+	.	gene_id "ENSG00000117859"; transcript_id "G322.15";
chr1	PacBio	CDS	51787715	51787789	.	+	.	gene_id "ENSG00000117859"; transcript_id "G322.15";
chr1	PacBio	transcript	51729833	51788546	.	+	.	gene_id "ENSG00000117859"; transcript_id "G322.16";
chr1	PacBio	exon	51729833	51730124	.	+	.	gene_id "ENSG00000117859"; transcript_id "G322.16";
chr1	PacBio	exon	51745536	51745631	.	+	.	gene_id "ENSG00000117859"; transcript_id "G322.16";
chr1	PacBio	exon	51746710	51746757	.	+	.	gene_id "ENSG00000117859"; transcript_id "G322.16";
chr1	PacBio	exon	51748369	51748398	.	+	.	gene_id "ENSG00000117859"; transcript_id "G322.16";
chr1	PacBio	exon	51750145	51750195	.	+	.	gene_id "ENSG00000117859"; transcript_id "G322.16";
chr1	PacBio	exon	51760690	51760780	.	+	.	gene_id "ENSG00000117859"; transcript_id "G322.16";
chr1	PacBio	exon	51761867	51761971	.	+	.	gene_id "ENSG00000117859"; transcript_id "G322.16";
chr1	PacBio	exon	51765822	51765981	.	+	.	gene_id "ENSG00000117859"; transcript_id "G322.16";
chr1	PacBio	exon	51772070	51772182	.	+	.	gene_id "ENSG00000117859"; transcript_id "G322.16";
chr1	PacBio	exon	51772605	51772723	.	+	.	gene_id "ENSG00000117859"; transcript_id "G322.16";
chr1	PacBio	exon	51776833	51776918	.	+	.	gene_id "ENSG00000117859"; transcript_id "G322.16";
chr1	PacBio	exon	51781164	51781335	.	+	.	gene_id "ENSG00000117859"; transcript_id "G322.16";
chr1	PacBio	exon	51782559	51782643	.	+	.	gene_id "ENSG00000117859"; transcript_id "G322.16";
chr1	PacBio	exon	51783915	51784025	.	+	.	gene_id "ENSG00000117859"; transcript_id "G322.16";
chr1	PacBio	exon	51784264	51784327	.	+	.	gene_id "ENSG00000117859"; transcript_id "G322.16";
chr1	PacBio	exon	51784442	51784582	.	+	.	gene_id "ENSG00000117859"; transcript_id "G322.16";
chr1	PacBio	exon	51785808	51785886	.	+	.	gene_id "ENSG00000117859"; transcript_id "G322.16";
chr1	PacBio	exon	51786526	51786617	.	+	.	gene_id "ENSG00000117859"; transcript_id "G322.16";
chr1	PacBio	exon	51787353	51787488	.	+	.	gene_id "ENSG00000117859"; transcript_id "G322.16";
chr1	PacBio	exon	51787715	51788546	.	+	.	gene_id "ENSG00000117859"; transcript_id "G322.16";
chr1	PacBio	CDS	51750148	51750195	.	+	.	gene_id "ENSG00000117859"; transcript_id "G322.16";
chr1	PacBio	CDS	51760690	51760780	.	+	.	gene_id "ENSG00000117859"; transcript_id "G322.16";
chr1	PacBio	CDS	51761867	51761971	.	+	.	gene_id "ENSG00000117859"; transcript_id "G322.16";
chr1	PacBio	CDS	51765822	51765981	.	+	.	gene_id "ENSG00000117859"; transcript_id "G322.16";
chr1	PacBio	CDS	51772070	51772182	.	+	.	gene_id "ENSG00000117859"; transcript_id "G322.16";
chr1	PacBio	CDS	51772605	51772723	.	+	.	gene_id "ENSG00000117859"; transcript_id "G322.16";
chr1	PacBio	CDS	51776833	51776918	.	+	.	gene_id "ENSG00000117859"; transcript_id "G322.16";
chr1	PacBio	CDS	51781164	51781335	.	+	.	gene_id "ENSG00000117859"; transcript_id "G322.16";
chr1	PacBio	CDS	51782559	51782643	.	+	.	gene_id "ENSG00000117859"; transcript_id "G322.16";
chr1	PacBio	CDS	51783915	51784025	.	+	.	gene_id "ENSG00000117859"; transcript_id "G322.16";
chr1	PacBio	CDS	51784264	51784327	.	+	.	gene_id "ENSG00000117859"; transcript_id "G322.16";
chr1	PacBio	CDS	51784442	51784582	.	+	.	gene_id "ENSG00000117859"; transcript_id "G322.16";
chr1	PacBio	CDS	51785808	51785886	.	+	.	gene_id "ENSG00000117859"; transcript_id "G322.16";
chr1	PacBio	CDS	51786526	51786617	.	+	.	gene_id "ENSG00000117859"; transcript_id "G322.16";
chr1	PacBio	CDS	51787353	51787488	.	+	.	gene_id "ENSG00000117859"; transcript_id "G322.16";
chr1	PacBio	CDS	51787715	51787789	.	+	.	gene_id "ENSG00000117859"; transcript_id "G322.16";
chr1	PacBio	transcript	51729833	51788871	.	+	.	gene_id "ENSG00000117859"; transcript_id "G322.12";
chr1	PacBio	exon	51729833	51730001	.	+	.	gene_id "ENSG00000117859"; transcript_id "G322.12";
chr1	PacBio	exon	51745536	51745631	.	+	.	gene_id "ENSG00000117859"; transcript_id "G322.12";
chr1	PacBio	exon	51746710	51746757	.	+	.	gene_id "ENSG00000117859"; transcript_id "G322.12";
chr1	PacBio	exon	51750145	51750195	.	+	.	gene_id "ENSG00000117859"; transcript_id "G322.12";
chr1	PacBio	exon	51760690	51760780	.	+	.	gene_id "ENSG00000117859"; transcript_id "G322.12";
chr1	PacBio	exon	51761867	51761971	.	+	.	gene_id "ENSG00000117859"; transcript_id "G322.12";
chr1	PacBio	exon	51765822	51765981	.	+	.	gene_id "ENSG00000117859"; transcript_id "G322.12";
chr1	PacBio	exon	51772070	51772182	.	+	.	gene_id "ENSG00000117859"; transcript_id "G322.12";
chr1	PacBio	exon	51772605	51772723	.	+	.	gene_id "ENSG00000117859"; transcript_id "G322.12";
chr1	PacBio	exon	51776833	51776918	.	+	.	gene_id "ENSG00000117859"; transcript_id "G322.12";
chr1	PacBio	exon	51781164	51781335	.	+	.	gene_id "ENSG00000117859"; transcript_id "G322.12";
chr1	PacBio	exon	51782559	51782643	.	+	.	gene_id "ENSG00000117859"; transcript_id "G322.12";
chr1	PacBio	exon	51783915	51784025	.	+	.	gene_id "ENSG00000117859"; transcript_id "G322.12";
chr1	PacBio	exon	51784264	51784327	.	+	.	gene_id "ENSG00000117859"; transcript_id "G322.12";
chr1	PacBio	exon	51784442	51784582	.	+	.	gene_id "ENSG00000117859"; transcript_id "G322.12";
chr1	PacBio	exon	51785808	51785886	.	+	.	gene_id "ENSG00000117859"; transcript_id "G322.12";
chr1	PacBio	exon	51786526	51786617	.	+	.	gene_id "ENSG00000117859"; transcript_id "G322.12";
chr1	PacBio	exon	51787353	51787488	.	+	.	gene_id "ENSG00000117859"; transcript_id "G322.12";
chr1	PacBio	exon	51787715	51788871	.	+	.	gene_id "ENSG00000117859"; transcript_id "G322.12";
chr1	PacBio	CDS	51729975	51730001	.	+	.	gene_id "ENSG00000117859"; transcript_id "G322.12";
chr1	PacBio	CDS	51745536	51745631	.	+	.	gene_id "ENSG00000117859"; transcript_id "G322.12";
chr1	PacBio	CDS	51746710	51746757	.	+	.	gene_id "ENSG00000117859"; transcript_id "G322.12";
chr1	PacBio	CDS	51750145	51750195	.	+	.	gene_id "ENSG00000117859"; transcript_id "G322.12";
chr1	PacBio	CDS	51760690	51760780	.	+	.	gene_id "ENSG00000117859"; transcript_id "G322.12";
chr1	PacBio	CDS	51761867	51761971	.	+	.	gene_id "ENSG00000117859"; transcript_id "G322.12";
chr1	PacBio	CDS	51765822	51765981	.	+	.	gene_id "ENSG00000117859"; transcript_id "G322.12";
chr1	PacBio	CDS	51772070	51772182	.	+	.	gene_id "ENSG00000117859"; transcript_id "G322.12";
chr1	PacBio	CDS	51772605	51772723	.	+	.	gene_id "ENSG00000117859"; transcript_id "G322.12";
chr1	PacBio	CDS	51776833	51776918	.	+	.	gene_id "ENSG00000117859"; transcript_id "G322.12";
chr1	PacBio	CDS	51781164	51781335	.	+	.	gene_id "ENSG00000117859"; transcript_id "G322.12";
chr1	PacBio	CDS	51782559	51782643	.	+	.	gene_id "ENSG00000117859"; transcript_id "G322.12";
chr1	PacBio	CDS	51783915	51784025	.	+	.	gene_id "ENSG00000117859"; transcript_id "G322.12";
chr1	PacBio	CDS	51784264	51784327	.	+	.	gene_id "ENSG00000117859"; transcript_id "G322.12";
chr1	PacBio	CDS	51784442	51784582	.	+	.	gene_id "ENSG00000117859"; transcript_id "G322.12";
chr1	PacBio	CDS	51785808	51785886	.	+	.	gene_id "ENSG00000117859"; transcript_id "G322.12";
chr1	PacBio	CDS	51786526	51786617	.	+	.	gene_id "ENSG00000117859"; transcript_id "G322.12";
chr1	PacBio	CDS	51787353	51787488	.	+	.	gene_id "ENSG00000117859"; transcript_id "G322.12";
chr1	PacBio	CDS	51787715	51787789	.	+	.	gene_id "ENSG00000117859"; transcript_id "G322.12";
chr1	PacBio	transcript	51729835	51758424	.	+	.	gene_id "ENSG00000117859"; transcript_id "G322.17";
chr1	PacBio	exon	51729835	51730124	.	+	.	gene_id "ENSG00000117859"; transcript_id "G322.17";
chr1	PacBio	exon	51745536	51745631	.	+	.	gene_id "ENSG00000117859"; transcript_id "G322.17";
chr1	PacBio	exon	51746710	51746757	.	+	.	gene_id "ENSG00000117859"; transcript_id "G322.17";
chr1	PacBio	exon	51748369	51748398	.	+	.	gene_id "ENSG00000117859"; transcript_id "G322.17";
chr1	PacBio	exon	51750145	51750195	.	+	.	gene_id "ENSG00000117859"; transcript_id "G322.17";
chr1	PacBio	exon	51756320	51758424	.	+	.	gene_id "ENSG00000117859"; transcript_id "G322.17";
chr1	PacBio	transcript	51729838	51788102	.	+	.	gene_id "ENSG00000117859"; transcript_id "G322.20";
chr1	PacBio	exon	51729838	51730124	.	+	.	gene_id "ENSG00000117859"; transcript_id "G322.20";
chr1	PacBio	exon	51745536	51745631	.	+	.	gene_id "ENSG00000117859"; transcript_id "G322.20";
chr1	PacBio	exon	51746710	51746757	.	+	.	gene_id "ENSG00000117859"; transcript_id "G322.20";
chr1	PacBio	exon	51748369	51748398	.	+	.	gene_id "ENSG00000117859"; transcript_id "G322.20";
chr1	PacBio	exon	51750145	51750195	.	+	.	gene_id "ENSG00000117859"; transcript_id "G322.20";
chr1	PacBio	exon	51756320	51756358	.	+	.	gene_id "ENSG00000117859"; transcript_id "G322.20";
chr1	PacBio	exon	51760690	51760780	.	+	.	gene_id "ENSG00000117859"; transcript_id "G322.20";
chr1	PacBio	exon	51761867	51761971	.	+	.	gene_id "ENSG00000117859"; transcript_id "G322.20";
chr1	PacBio	exon	51765822	51765981	.	+	.	gene_id "ENSG00000117859"; transcript_id "G322.20";
chr1	PacBio	exon	51772070	51772182	.	+	.	gene_id "ENSG00000117859"; transcript_id "G322.20";
chr1	PacBio	exon	51772605	51772723	.	+	.	gene_id "ENSG00000117859"; transcript_id "G322.20";
chr1	PacBio	exon	51776833	51776918	.	+	.	gene_id "ENSG00000117859"; transcript_id "G322.20";
chr1	PacBio	exon	51781164	51781335	.	+	.	gene_id "ENSG00000117859"; transcript_id "G322.20";
chr1	PacBio	exon	51782559	51782643	.	+	.	gene_id "ENSG00000117859"; transcript_id "G322.20";
chr1	PacBio	exon	51783915	51784025	.	+	.	gene_id "ENSG00000117859"; transcript_id "G322.20";
chr1	PacBio	exon	51784264	51784327	.	+	.	gene_id "ENSG00000117859"; transcript_id "G322.20";
chr1	PacBio	exon	51784442	51784582	.	+	.	gene_id "ENSG00000117859"; transcript_id "G322.20";
chr1	PacBio	exon	51785808	51785886	.	+	.	gene_id "ENSG00000117859"; transcript_id "G322.20";
chr1	PacBio	exon	51786526	51786617	.	+	.	gene_id "ENSG00000117859"; transcript_id "G322.20";
chr1	PacBio	exon	51787353	51787488	.	+	.	gene_id "ENSG00000117859"; transcript_id "G322.20";
chr1	PacBio	exon	51787715	51788102	.	+	.	gene_id "ENSG00000117859"; transcript_id "G322.20";
chr1	PacBio	CDS	51750148	51750195	.	+	.	gene_id "ENSG00000117859"; transcript_id "G322.20";
chr1	PacBio	CDS	51756320	51756358	.	+	.	gene_id "ENSG00000117859"; transcript_id "G322.20";
chr1	PacBio	CDS	51760690	51760780	.	+	.	gene_id "ENSG00000117859"; transcript_id "G322.20";
chr1	PacBio	CDS	51761867	51761971	.	+	.	gene_id "ENSG00000117859"; transcript_id "G322.20";
chr1	PacBio	CDS	51765822	51765981	.	+	.	gene_id "ENSG00000117859"; transcript_id "G322.20";
chr1	PacBio	CDS	51772070	51772182	.	+	.	gene_id "ENSG00000117859"; transcript_id "G322.20";
chr1	PacBio	CDS	51772605	51772723	.	+	.	gene_id "ENSG00000117859"; transcript_id "G322.20";
chr1	PacBio	CDS	51776833	51776918	.	+	.	gene_id "ENSG00000117859"; transcript_id "G322.20";
chr1	PacBio	CDS	51781164	51781335	.	+	.	gene_id "ENSG00000117859"; transcript_id "G322.20";
chr1	PacBio	CDS	51782559	51782643	.	+	.	gene_id "ENSG00000117859"; transcript_id "G322.20";
chr1	PacBio	CDS	51783915	51784025	.	+	.	gene_id "ENSG00000117859"; transcript_id "G322.20";
chr1	PacBio	CDS	51784264	51784327	.	+	.	gene_id "ENSG00000117859"; transcript_id "G322.20";
chr1	PacBio	CDS	51784442	51784582	.	+	.	gene_id "ENSG00000117859"; transcript_id "G322.20";
chr1	PacBio	CDS	51785808	51785886	.	+	.	gene_id "ENSG00000117859"; transcript_id "G322.20";
chr1	PacBio	CDS	51786526	51786617	.	+	.	gene_id "ENSG00000117859"; transcript_id "G322.20";
chr1	PacBio	CDS	51787353	51787488	.	+	.	gene_id "ENSG00000117859"; transcript_id "G322.20";
chr1	PacBio	CDS	51787715	51787789	.	+	.	gene_id "ENSG00000117859"; transcript_id "G322.20";
chr1	PacBio	transcript	51729838	51788331	.	+	.	gene_id "ENSG00000117859"; transcript_id "G322.18";
chr1	PacBio	exon	51729838	51730001	.	+	.	gene_id "ENSG00000117859"; transcript_id "G322.18";
chr1	PacBio	exon	51745536	51745631	.	+	.	gene_id "ENSG00000117859"; transcript_id "G322.18";
chr1	PacBio	exon	51746710	51746757	.	+	.	gene_id "ENSG00000117859"; transcript_id "G322.18";
chr1	PacBio	exon	51748369	51748398	.	+	.	gene_id "ENSG00000117859"; transcript_id "G322.18";
chr1	PacBio	exon	51750145	51750195	.	+	.	gene_id "ENSG00000117859"; transcript_id "G322.18";
chr1	PacBio	exon	51760690	51760780	.	+	.	gene_id "ENSG00000117859"; transcript_id "G322.18";
chr1	PacBio	exon	51761867	51761971	.	+	.	gene_id "ENSG00000117859"; transcript_id "G322.18";
chr1	PacBio	exon	51765822	51765981	.	+	.	gene_id "ENSG00000117859"; transcript_id "G322.18";
chr1	PacBio	exon	51772070	51772182	.	+	.	gene_id "ENSG00000117859"; transcript_id "G322.18";
chr1	PacBio	exon	51772605	51772723	.	+	.	gene_id "ENSG00000117859"; transcript_id "G322.18";
chr1	PacBio	exon	51776833	51776918	.	+	.	gene_id "ENSG00000117859"; transcript_id "G322.18";
chr1	PacBio	exon	51781164	51781335	.	+	.	gene_id "ENSG00000117859"; transcript_id "G322.18";
chr1	PacBio	exon	51782559	51782643	.	+	.	gene_id "ENSG00000117859"; transcript_id "G322.18";
chr1	PacBio	exon	51783915	51784025	.	+	.	gene_id "ENSG00000117859"; transcript_id "G322.18";
chr1	PacBio	exon	51784264	51784327	.	+	.	gene_id "ENSG00000117859"; transcript_id "G322.18";
chr1	PacBio	exon	51784442	51784582	.	+	.	gene_id "ENSG00000117859"; transcript_id "G322.18";
chr1	PacBio	exon	51785808	51785886	.	+	.	gene_id "ENSG00000117859"; transcript_id "G322.18";
chr1	PacBio	exon	51786526	51786617	.	+	.	gene_id "ENSG00000117859"; transcript_id "G322.18";
chr1	PacBio	exon	51787353	51787488	.	+	.	gene_id "ENSG00000117859"; transcript_id "G322.18";
chr1	PacBio	exon	51787715	51788331	.	+	.	gene_id "ENSG00000117859"; transcript_id "G322.18";
chr1	PacBio	CDS	51729975	51730001	.	+	.	gene_id "ENSG00000117859"; transcript_id "G322.18";
chr1	PacBio	CDS	51745536	51745631	.	+	.	gene_id "ENSG00000117859"; transcript_id "G322.18";
chr1	PacBio	CDS	51746710	51746757	.	+	.	gene_id "ENSG00000117859"; transcript_id "G322.18";
chr1	PacBio	CDS	51748369	51748398	.	+	.	gene_id "ENSG00000117859"; transcript_id "G322.18";
chr1	PacBio	CDS	51750145	51750195	.	+	.	gene_id "ENSG00000117859"; transcript_id "G322.18";
chr1	PacBio	CDS	51760690	51760780	.	+	.	gene_id "ENSG00000117859"; transcript_id "G322.18";
chr1	PacBio	CDS	51761867	51761971	.	+	.	gene_id "ENSG00000117859"; transcript_id "G322.18";
chr1	PacBio	CDS	51765822	51765981	.	+	.	gene_id "ENSG00000117859"; transcript_id "G322.18";
chr1	PacBio	CDS	51772070	51772182	.	+	.	gene_id "ENSG00000117859"; transcript_id "G322.18";
chr1	PacBio	CDS	51772605	51772723	.	+	.	gene_id "ENSG00000117859"; transcript_id "G322.18";
chr1	PacBio	CDS	51776833	51776918	.	+	.	gene_id "ENSG00000117859"; transcript_id "G322.18";
chr1	PacBio	CDS	51781164	51781335	.	+	.	gene_id "ENSG00000117859"; transcript_id "G322.18";
chr1	PacBio	CDS	51782559	51782643	.	+	.	gene_id "ENSG00000117859"; transcript_id "G322.18";
chr1	PacBio	CDS	51783915	51784025	.	+	.	gene_id "ENSG00000117859"; transcript_id "G322.18";
chr1	PacBio	CDS	51784264	51784327	.	+	.	gene_id "ENSG00000117859"; transcript_id "G322.18";
chr1	PacBio	CDS	51784442	51784582	.	+	.	gene_id "ENSG00000117859"; transcript_id "G322.18";
chr1	PacBio	CDS	51785808	51785886	.	+	.	gene_id "ENSG00000117859"; transcript_id "G322.18";
chr1	PacBio	CDS	51786526	51786617	.	+	.	gene_id "ENSG00000117859"; transcript_id "G322.18";
chr1	PacBio	CDS	51787353	51787488	.	+	.	gene_id "ENSG00000117859"; transcript_id "G322.18";
chr1	PacBio	CDS	51787715	51787789	.	+	.	gene_id "ENSG00000117859"; transcript_id "G322.18";
chr1	PacBio	transcript	51729838	51788463	.	+	.	gene_id "ENSG00000117859"; transcript_id "G322.19";
chr1	PacBio	exon	51729838	51730001	.	+	.	gene_id "ENSG00000117859"; transcript_id "G322.19";
chr1	PacBio	exon	51745536	51745631	.	+	.	gene_id "ENSG00000117859"; transcript_id "G322.19";
chr1	PacBio	exon	51746710	51746757	.	+	.	gene_id "ENSG00000117859"; transcript_id "G322.19";
chr1	PacBio	exon	51748369	51748398	.	+	.	gene_id "ENSG00000117859"; transcript_id "G322.19";
chr1	PacBio	exon	51750145	51750195	.	+	.	gene_id "ENSG00000117859"; transcript_id "G322.19";
chr1	PacBio	exon	51760690	51760780	.	+	.	gene_id "ENSG00000117859"; transcript_id "G322.19";
chr1	PacBio	exon	51761867	51761971	.	+	.	gene_id "ENSG00000117859"; transcript_id "G322.19";
chr1	PacBio	exon	51765822	51765981	.	+	.	gene_id "ENSG00000117859"; transcript_id "G322.19";
chr1	PacBio	exon	51772070	51772182	.	+	.	gene_id "ENSG00000117859"; transcript_id "G322.19";
chr1	PacBio	exon	51772605	51772723	.	+	.	gene_id "ENSG00000117859"; transcript_id "G322.19";
chr1	PacBio	exon	51776833	51776918	.	+	.	gene_id "ENSG00000117859"; transcript_id "G322.19";
chr1	PacBio	exon	51781164	51781335	.	+	.	gene_id "ENSG00000117859"; transcript_id "G322.19";
chr1	PacBio	exon	51782559	51782643	.	+	.	gene_id "ENSG00000117859"; transcript_id "G322.19";
chr1	PacBio	exon	51783915	51784025	.	+	.	gene_id "ENSG00000117859"; transcript_id "G322.19";
chr1	PacBio	exon	51784264	51784327	.	+	.	gene_id "ENSG00000117859"; transcript_id "G322.19";
chr1	PacBio	exon	51784442	51784582	.	+	.	gene_id "ENSG00000117859"; transcript_id "G322.19";
chr1	PacBio	exon	51785808	51785886	.	+	.	gene_id "ENSG00000117859"; transcript_id "G322.19";
chr1	PacBio	exon	51786526	51786617	.	+	.	gene_id "ENSG00000117859"; transcript_id "G322.19";
chr1	PacBio	exon	51787353	51787488	.	+	.	gene_id "ENSG00000117859"; transcript_id "G322.19";
chr1	PacBio	exon	51787715	51788463	.	+	.	gene_id "ENSG00000117859"; transcript_id "G322.19";
chr1	PacBio	CDS	51729975	51730001	.	+	.	gene_id "ENSG00000117859"; transcript_id "G322.19";
chr1	PacBio	CDS	51745536	51745631	.	+	.	gene_id "ENSG00000117859"; transcript_id "G322.19";
chr1	PacBio	CDS	51746710	51746757	.	+	.	gene_id "ENSG00000117859"; transcript_id "G322.19";
chr1	PacBio	CDS	51748369	51748398	.	+	.	gene_id "ENSG00000117859"; transcript_id "G322.19";
chr1	PacBio	CDS	51750145	51750195	.	+	.	gene_id "ENSG00000117859"; transcript_id "G322.19";
chr1	PacBio	CDS	51760690	51760780	.	+	.	gene_id "ENSG00000117859"; transcript_id "G322.19";
chr1	PacBio	CDS	51761867	51761971	.	+	.	gene_id "ENSG00000117859"; transcript_id "G322.19";
chr1	PacBio	CDS	51765822	51765981	.	+	.	gene_id "ENSG00000117859"; transcript_id "G322.19";
chr1	PacBio	CDS	51772070	51772182	.	+	.	gene_id "ENSG00000117859"; transcript_id "G322.19";
chr1	PacBio	CDS	51772605	51772723	.	+	.	gene_id "ENSG00000117859"; transcript_id "G322.19";
chr1	PacBio	CDS	51776833	51776918	.	+	.	gene_id "ENSG00000117859"; transcript_id "G322.19";
chr1	PacBio	CDS	51781164	51781335	.	+	.	gene_id "ENSG00000117859"; transcript_id "G322.19";
chr1	PacBio	CDS	51782559	51782643	.	+	.	gene_id "ENSG00000117859"; transcript_id "G322.19";
chr1	PacBio	CDS	51783915	51784025	.	+	.	gene_id "ENSG00000117859"; transcript_id "G322.19";
chr1	PacBio	CDS	51784264	51784327	.	+	.	gene_id "ENSG00000117859"; transcript_id "G322.19";
chr1	PacBio	CDS	51784442	51784582	.	+	.	gene_id "ENSG00000117859"; transcript_id "G322.19";
chr1	PacBio	CDS	51785808	51785886	.	+	.	gene_id "ENSG00000117859"; transcript_id "G322.19";
chr1	PacBio	CDS	51786526	51786617	.	+	.	gene_id "ENSG00000117859"; transcript_id "G322.19";
chr1	PacBio	CDS	51787353	51787488	.	+	.	gene_id "ENSG00000117859"; transcript_id "G322.19";
chr1	PacBio	CDS	51787715	51787789	.	+	.	gene_id "ENSG00000117859"; transcript_id "G322.19";
chr1	PacBio	transcript	51729838	51788463	.	+	.	gene_id "ENSG00000117859"; transcript_id "G322.21";
chr1	PacBio	exon	51729838	51730124	.	+	.	gene_id "ENSG00000117859"; transcript_id "G322.21";
chr1	PacBio	exon	51745536	51745631	.	+	.	gene_id "ENSG00000117859"; transcript_id "G322.21";
chr1	PacBio	exon	51746710	51746757	.	+	.	gene_id "ENSG00000117859"; transcript_id "G322.21";
chr1	PacBio	exon	51750145	51750195	.	+	.	gene_id "ENSG00000117859"; transcript_id "G322.21";
chr1	PacBio	exon	51760690	51760780	.	+	.	gene_id "ENSG00000117859"; transcript_id "G322.21";
chr1	PacBio	exon	51761867	51761971	.	+	.	gene_id "ENSG00000117859"; transcript_id "G322.21";
chr1	PacBio	exon	51765822	51765981	.	+	.	gene_id "ENSG00000117859"; transcript_id "G322.21";
chr1	PacBio	exon	51772070	51772182	.	+	.	gene_id "ENSG00000117859"; transcript_id "G322.21";
chr1	PacBio	exon	51772605	51772723	.	+	.	gene_id "ENSG00000117859"; transcript_id "G322.21";
chr1	PacBio	exon	51776833	51776918	.	+	.	gene_id "ENSG00000117859"; transcript_id "G322.21";
chr1	PacBio	exon	51781164	51781335	.	+	.	gene_id "ENSG00000117859"; transcript_id "G322.21";
chr1	PacBio	exon	51782559	51782643	.	+	.	gene_id "ENSG00000117859"; transcript_id "G322.21";
chr1	PacBio	exon	51783915	51784025	.	+	.	gene_id "ENSG00000117859"; transcript_id "G322.21";
chr1	PacBio	exon	51784264	51784327	.	+	.	gene_id "ENSG00000117859"; transcript_id "G322.21";
chr1	PacBio	exon	51784442	51784582	.	+	.	gene_id "ENSG00000117859"; transcript_id "G322.21";
chr1	PacBio	exon	51785808	51785886	.	+	.	gene_id "ENSG00000117859"; transcript_id "G322.21";
chr1	PacBio	exon	51786526	51786617	.	+	.	gene_id "ENSG00000117859"; transcript_id "G322.21";
chr1	PacBio	exon	51787353	51787488	.	+	.	gene_id "ENSG00000117859"; transcript_id "G322.21";
chr1	PacBio	exon	51787715	51788463	.	+	.	gene_id "ENSG00000117859"; transcript_id "G322.21";
chr1	PacBio	CDS	51750148	51750195	.	+	.	gene_id "ENSG00000117859"; transcript_id "G322.21";
chr1	PacBio	CDS	51760690	51760780	.	+	.	gene_id "ENSG00000117859"; transcript_id "G322.21";
chr1	PacBio	CDS	51761867	51761971	.	+	.	gene_id "ENSG00000117859"; transcript_id "G322.21";
chr1	PacBio	CDS	51765822	51765981	.	+	.	gene_id "ENSG00000117859"; transcript_id "G322.21";
chr1	PacBio	CDS	51772070	51772182	.	+	.	gene_id "ENSG00000117859"; transcript_id "G322.21";
chr1	PacBio	CDS	51772605	51772723	.	+	.	gene_id "ENSG00000117859"; transcript_id "G322.21";
chr1	PacBio	CDS	51776833	51776918	.	+	.	gene_id "ENSG00000117859"; transcript_id "G322.21";
chr1	PacBio	CDS	51781164	51781335	.	+	.	gene_id "ENSG00000117859"; transcript_id "G322.21";
chr1	PacBio	CDS	51782559	51782643	.	+	.	gene_id "ENSG00000117859"; transcript_id "G322.21";
chr1	PacBio	CDS	51783915	51784025	.	+	.	gene_id "ENSG00000117859"; transcript_id "G322.21";
chr1	PacBio	CDS	51784264	51784327	.	+	.	gene_id "ENSG00000117859"; transcript_id "G322.21";
chr1	PacBio	CDS	51784442	51784582	.	+	.	gene_id "ENSG00000117859"; transcript_id "G322.21";
chr1	PacBio	CDS	51785808	51785886	.	+	.	gene_id "ENSG00000117859"; transcript_id "G322.21";
chr1	PacBio	CDS	51786526	51786617	.	+	.	gene_id "ENSG00000117859"; transcript_id "G322.21";
chr1	PacBio	CDS	51787353	51787488	.	+	.	gene_id "ENSG00000117859"; transcript_id "G322.21";
chr1	PacBio	CDS	51787715	51787789	.	+	.	gene_id "ENSG00000117859"; transcript_id "G322.21";
chr1	PacBio	transcript	51729839	51788096	.	+	.	gene_id "ENSG00000117859"; transcript_id "G322.23";
chr1	PacBio	exon	51729839	51730124	.	+	.	gene_id "ENSG00000117859"; transcript_id "G322.23";
chr1	PacBio	exon	51745536	51745631	.	+	.	gene_id "ENSG00000117859"; transcript_id "G322.23";
chr1	PacBio	exon	51746710	51746757	.	+	.	gene_id "ENSG00000117859"; transcript_id "G322.23";
chr1	PacBio	exon	51750145	51750195	.	+	.	gene_id "ENSG00000117859"; transcript_id "G322.23";
chr1	PacBio	exon	51756320	51756358	.	+	.	gene_id "ENSG00000117859"; transcript_id "G322.23";
chr1	PacBio	exon	51760690	51760780	.	+	.	gene_id "ENSG00000117859"; transcript_id "G322.23";
chr1	PacBio	exon	51761867	51761971	.	+	.	gene_id "ENSG00000117859"; transcript_id "G322.23";
chr1	PacBio	exon	51765822	51765981	.	+	.	gene_id "ENSG00000117859"; transcript_id "G322.23";
chr1	PacBio	exon	51772070	51772182	.	+	.	gene_id "ENSG00000117859"; transcript_id "G322.23";
chr1	PacBio	exon	51772605	51772723	.	+	.	gene_id "ENSG00000117859"; transcript_id "G322.23";
chr1	PacBio	exon	51776833	51776918	.	+	.	gene_id "ENSG00000117859"; transcript_id "G322.23";
chr1	PacBio	exon	51781164	51781335	.	+	.	gene_id "ENSG00000117859"; transcript_id "G322.23";
chr1	PacBio	exon	51782559	51782643	.	+	.	gene_id "ENSG00000117859"; transcript_id "G322.23";
chr1	PacBio	exon	51783915	51784025	.	+	.	gene_id "ENSG00000117859"; transcript_id "G322.23";
chr1	PacBio	exon	51784264	51784327	.	+	.	gene_id "ENSG00000117859"; transcript_id "G322.23";
chr1	PacBio	exon	51784442	51784582	.	+	.	gene_id "ENSG00000117859"; transcript_id "G322.23";
chr1	PacBio	exon	51785808	51785886	.	+	.	gene_id "ENSG00000117859"; transcript_id "G322.23";
chr1	PacBio	exon	51786526	51786617	.	+	.	gene_id "ENSG00000117859"; transcript_id "G322.23";
chr1	PacBio	exon	51787353	51787488	.	+	.	gene_id "ENSG00000117859"; transcript_id "G322.23";
chr1	PacBio	exon	51787715	51788096	.	+	.	gene_id "ENSG00000117859"; transcript_id "G322.23";
chr1	PacBio	CDS	51750148	51750195	.	+	.	gene_id "ENSG00000117859"; transcript_id "G322.23";
chr1	PacBio	CDS	51756320	51756358	.	+	.	gene_id "ENSG00000117859"; transcript_id "G322.23";
chr1	PacBio	CDS	51760690	51760780	.	+	.	gene_id "ENSG00000117859"; transcript_id "G322.23";
chr1	PacBio	CDS	51761867	51761971	.	+	.	gene_id "ENSG00000117859"; transcript_id "G322.23";
chr1	PacBio	CDS	51765822	51765981	.	+	.	gene_id "ENSG00000117859"; transcript_id "G322.23";
chr1	PacBio	CDS	51772070	51772182	.	+	.	gene_id "ENSG00000117859"; transcript_id "G322.23";
chr1	PacBio	CDS	51772605	51772723	.	+	.	gene_id "ENSG00000117859"; transcript_id "G322.23";
chr1	PacBio	CDS	51776833	51776918	.	+	.	gene_id "ENSG00000117859"; transcript_id "G322.23";
chr1	PacBio	CDS	51781164	51781335	.	+	.	gene_id "ENSG00000117859"; transcript_id "G322.23";
chr1	PacBio	CDS	51782559	51782643	.	+	.	gene_id "ENSG00000117859"; transcript_id "G322.23";
chr1	PacBio	CDS	51783915	51784025	.	+	.	gene_id "ENSG00000117859"; transcript_id "G322.23";
chr1	PacBio	CDS	51784264	51784327	.	+	.	gene_id "ENSG00000117859"; transcript_id "G322.23";
chr1	PacBio	CDS	51784442	51784582	.	+	.	gene_id "ENSG00000117859"; transcript_id "G322.23";
chr1	PacBio	CDS	51785808	51785886	.	+	.	gene_id "ENSG00000117859"; transcript_id "G322.23";
chr1	PacBio	CDS	51786526	51786617	.	+	.	gene_id "ENSG00000117859"; transcript_id "G322.23";
chr1	PacBio	CDS	51787353	51787488	.	+	.	gene_id "ENSG00000117859"; transcript_id "G322.23";
chr1	PacBio	CDS	51787715	51787789	.	+	.	gene_id "ENSG00000117859"; transcript_id "G322.23";
chr1	PacBio	transcript	51729839	51788463	.	+	.	gene_id "ENSG00000117859"; transcript_id "G322.22";
chr1	PacBio	exon	51729839	51730001	.	+	.	gene_id "ENSG00000117859"; transcript_id "G322.22";
chr1	PacBio	exon	51745536	51745631	.	+	.	gene_id "ENSG00000117859"; transcript_id "G322.22";
chr1	PacBio	exon	51746710	51746757	.	+	.	gene_id "ENSG00000117859"; transcript_id "G322.22";
chr1	PacBio	exon	51748369	51748398	.	+	.	gene_id "ENSG00000117859"; transcript_id "G322.22";
chr1	PacBio	exon	51750145	51750195	.	+	.	gene_id "ENSG00000117859"; transcript_id "G322.22";
chr1	PacBio	exon	51756320	51756358	.	+	.	gene_id "ENSG00000117859"; transcript_id "G322.22";
chr1	PacBio	exon	51758218	51758300	.	+	.	gene_id "ENSG00000117859"; transcript_id "G322.22";
chr1	PacBio	exon	51760690	51760780	.	+	.	gene_id "ENSG00000117859"; transcript_id "G322.22";
chr1	PacBio	exon	51761867	51761971	.	+	.	gene_id "ENSG00000117859"; transcript_id "G322.22";
chr1	PacBio	exon	51765822	51765981	.	+	.	gene_id "ENSG00000117859"; transcript_id "G322.22";
chr1	PacBio	exon	51772070	51772182	.	+	.	gene_id "ENSG00000117859"; transcript_id "G322.22";
chr1	PacBio	exon	51772605	51772723	.	+	.	gene_id "ENSG00000117859"; transcript_id "G322.22";
chr1	PacBio	exon	51776833	51776918	.	+	.	gene_id "ENSG00000117859"; transcript_id "G322.22";
chr1	PacBio	exon	51781164	51781335	.	+	.	gene_id "ENSG00000117859"; transcript_id "G322.22";
chr1	PacBio	exon	51782559	51782643	.	+	.	gene_id "ENSG00000117859"; transcript_id "G322.22";
chr1	PacBio	exon	51783915	51784025	.	+	.	gene_id "ENSG00000117859"; transcript_id "G322.22";
chr1	PacBio	exon	51784264	51784327	.	+	.	gene_id "ENSG00000117859"; transcript_id "G322.22";
chr1	PacBio	exon	51784442	51784582	.	+	.	gene_id "ENSG00000117859"; transcript_id "G322.22";
chr1	PacBio	exon	51785808	51785886	.	+	.	gene_id "ENSG00000117859"; transcript_id "G322.22";
chr1	PacBio	exon	51786526	51786617	.	+	.	gene_id "ENSG00000117859"; transcript_id "G322.22";
chr1	PacBio	exon	51787353	51787488	.	+	.	gene_id "ENSG00000117859"; transcript_id "G322.22";
chr1	PacBio	exon	51787715	51788463	.	+	.	gene_id "ENSG00000117859"; transcript_id "G322.22";
chr1	PacBio	CDS	51758256	51758300	.	+	.	gene_id "ENSG00000117859"; transcript_id "G322.22";
chr1	PacBio	CDS	51760690	51760780	.	+	.	gene_id "ENSG00000117859"; transcript_id "G322.22";
chr1	PacBio	CDS	51761867	51761971	.	+	.	gene_id "ENSG00000117859"; transcript_id "G322.22";
chr1	PacBio	CDS	51765822	51765981	.	+	.	gene_id "ENSG00000117859"; transcript_id "G322.22";
chr1	PacBio	CDS	51772070	51772182	.	+	.	gene_id "ENSG00000117859"; transcript_id "G322.22";
chr1	PacBio	CDS	51772605	51772723	.	+	.	gene_id "ENSG00000117859"; transcript_id "G322.22";
chr1	PacBio	CDS	51776833	51776918	.	+	.	gene_id "ENSG00000117859"; transcript_id "G322.22";
chr1	PacBio	CDS	51781164	51781335	.	+	.	gene_id "ENSG00000117859"; transcript_id "G322.22";
chr1	PacBio	CDS	51782559	51782643	.	+	.	gene_id "ENSG00000117859"; transcript_id "G322.22";
chr1	PacBio	CDS	51783915	51784025	.	+	.	gene_id "ENSG00000117859"; transcript_id "G322.22";
chr1	PacBio	CDS	51784264	51784327	.	+	.	gene_id "ENSG00000117859"; transcript_id "G322.22";
chr1	PacBio	CDS	51784442	51784582	.	+	.	gene_id "ENSG00000117859"; transcript_id "G322.22";
chr1	PacBio	CDS	51785808	51785886	.	+	.	gene_id "ENSG00000117859"; transcript_id "G322.22";
chr1	PacBio	CDS	51786526	51786617	.	+	.	gene_id "ENSG00000117859"; transcript_id "G322.22";
chr1	PacBio	CDS	51787353	51787488	.	+	.	gene_id "ENSG00000117859"; transcript_id "G322.22";
chr1	PacBio	CDS	51787715	51787789	.	+	.	gene_id "ENSG00000117859"; transcript_id "G322.22";
chr1	PacBio	transcript	51729840	51789217	.	+	.	gene_id "ENSG00000117859"; transcript_id "G322.24";
chr1	PacBio	exon	51729840	51730124	.	+	.	gene_id "ENSG00000117859"; transcript_id "G322.24";
chr1	PacBio	exon	51745536	51745631	.	+	.	gene_id "ENSG00000117859"; transcript_id "G322.24";
chr1	PacBio	exon	51746710	51746757	.	+	.	gene_id "ENSG00000117859"; transcript_id "G322.24";
chr1	PacBio	exon	51748369	51748398	.	+	.	gene_id "ENSG00000117859"; transcript_id "G322.24";
chr1	PacBio	exon	51750145	51750195	.	+	.	gene_id "ENSG00000117859"; transcript_id "G322.24";
chr1	PacBio	exon	51760690	51760780	.	+	.	gene_id "ENSG00000117859"; transcript_id "G322.24";
chr1	PacBio	exon	51761867	51761971	.	+	.	gene_id "ENSG00000117859"; transcript_id "G322.24";
chr1	PacBio	exon	51765822	51765981	.	+	.	gene_id "ENSG00000117859"; transcript_id "G322.24";
chr1	PacBio	exon	51772070	51772182	.	+	.	gene_id "ENSG00000117859"; transcript_id "G322.24";
chr1	PacBio	exon	51772605	51772723	.	+	.	gene_id "ENSG00000117859"; transcript_id "G322.24";
chr1	PacBio	exon	51776833	51776918	.	+	.	gene_id "ENSG00000117859"; transcript_id "G322.24";
chr1	PacBio	exon	51781164	51781335	.	+	.	gene_id "ENSG00000117859"; transcript_id "G322.24";
chr1	PacBio	exon	51782559	51782643	.	+	.	gene_id "ENSG00000117859"; transcript_id "G322.24";
chr1	PacBio	exon	51783915	51784025	.	+	.	gene_id "ENSG00000117859"; transcript_id "G322.24";
chr1	PacBio	exon	51784264	51784327	.	+	.	gene_id "ENSG00000117859"; transcript_id "G322.24";
chr1	PacBio	exon	51784442	51784582	.	+	.	gene_id "ENSG00000117859"; transcript_id "G322.24";
chr1	PacBio	exon	51785808	51785886	.	+	.	gene_id "ENSG00000117859"; transcript_id "G322.24";
chr1	PacBio	exon	51786526	51786617	.	+	.	gene_id "ENSG00000117859"; transcript_id "G322.24";
chr1	PacBio	exon	51787353	51787488	.	+	.	gene_id "ENSG00000117859"; transcript_id "G322.24";
chr1	PacBio	exon	51787715	51789217	.	+	.	gene_id "ENSG00000117859"; transcript_id "G322.24";
chr1	PacBio	CDS	51750148	51750195	.	+	.	gene_id "ENSG00000117859"; transcript_id "G322.24";
chr1	PacBio	CDS	51760690	51760780	.	+	.	gene_id "ENSG00000117859"; transcript_id "G322.24";
chr1	PacBio	CDS	51761867	51761971	.	+	.	gene_id "ENSG00000117859"; transcript_id "G322.24";
chr1	PacBio	CDS	51765822	51765981	.	+	.	gene_id "ENSG00000117859"; transcript_id "G322.24";
chr1	PacBio	CDS	51772070	51772182	.	+	.	gene_id "ENSG00000117859"; transcript_id "G322.24";
chr1	PacBio	CDS	51772605	51772723	.	+	.	gene_id "ENSG00000117859"; transcript_id "G322.24";
chr1	PacBio	CDS	51776833	51776918	.	+	.	gene_id "ENSG00000117859"; transcript_id "G322.24";
chr1	PacBio	CDS	51781164	51781335	.	+	.	gene_id "ENSG00000117859"; transcript_id "G322.24";
chr1	PacBio	CDS	51782559	51782643	.	+	.	gene_id "ENSG00000117859"; transcript_id "G322.24";
chr1	PacBio	CDS	51783915	51784025	.	+	.	gene_id "ENSG00000117859"; transcript_id "G322.24";
chr1	PacBio	CDS	51784264	51784327	.	+	.	gene_id "ENSG00000117859"; transcript_id "G322.24";
chr1	PacBio	CDS	51784442	51784582	.	+	.	gene_id "ENSG00000117859"; transcript_id "G322.24";
chr1	PacBio	CDS	51785808	51785886	.	+	.	gene_id "ENSG00000117859"; transcript_id "G322.24";
chr1	PacBio	CDS	51786526	51786617	.	+	.	gene_id "ENSG00000117859"; transcript_id "G322.24";
chr1	PacBio	CDS	51787353	51787488	.	+	.	gene_id "ENSG00000117859"; transcript_id "G322.24";
chr1	PacBio	CDS	51787715	51787789	.	+	.	gene_id "ENSG00000117859"; transcript_id "G322.24";
chr1	PacBio	transcript	51729841	51788397	.	+	.	gene_id "ENSG00000117859"; transcript_id "G322.26";
chr1	PacBio	exon	51729841	51730124	.	+	.	gene_id "ENSG00000117859"; transcript_id "G322.26";
chr1	PacBio	exon	51745536	51745631	.	+	.	gene_id "ENSG00000117859"; transcript_id "G322.26";
chr1	PacBio	exon	51746710	51746757	.	+	.	gene_id "ENSG00000117859"; transcript_id "G322.26";
chr1	PacBio	exon	51748369	51748398	.	+	.	gene_id "ENSG00000117859"; transcript_id "G322.26";
chr1	PacBio	exon	51750145	51750195	.	+	.	gene_id "ENSG00000117859"; transcript_id "G322.26";
chr1	PacBio	exon	51752503	51752725	.	+	.	gene_id "ENSG00000117859"; transcript_id "G322.26";
chr1	PacBio	exon	51760690	51760780	.	+	.	gene_id "ENSG00000117859"; transcript_id "G322.26";
chr1	PacBio	exon	51761867	51761971	.	+	.	gene_id "ENSG00000117859"; transcript_id "G322.26";
chr1	PacBio	exon	51765822	51765981	.	+	.	gene_id "ENSG00000117859"; transcript_id "G322.26";
chr1	PacBio	exon	51772070	51772182	.	+	.	gene_id "ENSG00000117859"; transcript_id "G322.26";
chr1	PacBio	exon	51772605	51772723	.	+	.	gene_id "ENSG00000117859"; transcript_id "G322.26";
chr1	PacBio	exon	51776833	51776918	.	+	.	gene_id "ENSG00000117859"; transcript_id "G322.26";
chr1	PacBio	exon	51781164	51781335	.	+	.	gene_id "ENSG00000117859"; transcript_id "G322.26";
chr1	PacBio	exon	51782559	51782643	.	+	.	gene_id "ENSG00000117859"; transcript_id "G322.26";
chr1	PacBio	exon	51783915	51784025	.	+	.	gene_id "ENSG00000117859"; transcript_id "G322.26";
chr1	PacBio	exon	51784264	51784327	.	+	.	gene_id "ENSG00000117859"; transcript_id "G322.26";
chr1	PacBio	exon	51784442	51784582	.	+	.	gene_id "ENSG00000117859"; transcript_id "G322.26";
chr1	PacBio	exon	51785808	51785886	.	+	.	gene_id "ENSG00000117859"; transcript_id "G322.26";
chr1	PacBio	exon	51786526	51786617	.	+	.	gene_id "ENSG00000117859"; transcript_id "G322.26";
chr1	PacBio	exon	51787353	51787488	.	+	.	gene_id "ENSG00000117859"; transcript_id "G322.26";
chr1	PacBio	exon	51787715	51788397	.	+	.	gene_id "ENSG00000117859"; transcript_id "G322.26";
chr1	PacBio	CDS	51752702	51752725	.	+	.	gene_id "ENSG00000117859"; transcript_id "G322.26";
chr1	PacBio	CDS	51760690	51760780	.	+	.	gene_id "ENSG00000117859"; transcript_id "G322.26";
chr1	PacBio	CDS	51761867	51761971	.	+	.	gene_id "ENSG00000117859"; transcript_id "G322.26";
chr1	PacBio	CDS	51765822	51765981	.	+	.	gene_id "ENSG00000117859"; transcript_id "G322.26";
chr1	PacBio	CDS	51772070	51772182	.	+	.	gene_id "ENSG00000117859"; transcript_id "G322.26";
chr1	PacBio	CDS	51772605	51772723	.	+	.	gene_id "ENSG00000117859"; transcript_id "G322.26";
chr1	PacBio	CDS	51776833	51776918	.	+	.	gene_id "ENSG00000117859"; transcript_id "G322.26";
chr1	PacBio	CDS	51781164	51781335	.	+	.	gene_id "ENSG00000117859"; transcript_id "G322.26";
chr1	PacBio	CDS	51782559	51782643	.	+	.	gene_id "ENSG00000117859"; transcript_id "G322.26";
chr1	PacBio	CDS	51783915	51784025	.	+	.	gene_id "ENSG00000117859"; transcript_id "G322.26";
chr1	PacBio	CDS	51784264	51784327	.	+	.	gene_id "ENSG00000117859"; transcript_id "G322.26";
chr1	PacBio	CDS	51784442	51784582	.	+	.	gene_id "ENSG00000117859"; transcript_id "G322.26";
chr1	PacBio	CDS	51785808	51785886	.	+	.	gene_id "ENSG00000117859"; transcript_id "G322.26";
chr1	PacBio	CDS	51786526	51786617	.	+	.	gene_id "ENSG00000117859"; transcript_id "G322.26";
chr1	PacBio	CDS	51787353	51787488	.	+	.	gene_id "ENSG00000117859"; transcript_id "G322.26";
chr1	PacBio	CDS	51787715	51787789	.	+	.	gene_id "ENSG00000117859"; transcript_id "G322.26";
chr1	PacBio	transcript	51729841	51788880	.	+	.	gene_id "ENSG00000117859"; transcript_id "G322.25";
chr1	PacBio	exon	51729841	51730001	.	+	.	gene_id "ENSG00000117859"; transcript_id "G322.25";
chr1	PacBio	exon	51745536	51745631	.	+	.	gene_id "ENSG00000117859"; transcript_id "G322.25";
chr1	PacBio	exon	51746710	51746757	.	+	.	gene_id "ENSG00000117859"; transcript_id "G322.25";
chr1	PacBio	exon	51748369	51748398	.	+	.	gene_id "ENSG00000117859"; transcript_id "G322.25";
chr1	PacBio	exon	51750145	51750195	.	+	.	gene_id "ENSG00000117859"; transcript_id "G322.25";
chr1	PacBio	exon	51760690	51760780	.	+	.	gene_id "ENSG00000117859"; transcript_id "G322.25";
chr1	PacBio	exon	51761867	51761971	.	+	.	gene_id "ENSG00000117859"; transcript_id "G322.25";
chr1	PacBio	exon	51765822	51765981	.	+	.	gene_id "ENSG00000117859"; transcript_id "G322.25";
chr1	PacBio	exon	51772070	51772182	.	+	.	gene_id "ENSG00000117859"; transcript_id "G322.25";
chr1	PacBio	exon	51772605	51772723	.	+	.	gene_id "ENSG00000117859"; transcript_id "G322.25";
chr1	PacBio	exon	51776833	51776918	.	+	.	gene_id "ENSG00000117859"; transcript_id "G322.25";
chr1	PacBio	exon	51781164	51781335	.	+	.	gene_id "ENSG00000117859"; transcript_id "G322.25";
chr1	PacBio	exon	51782559	51782643	.	+	.	gene_id "ENSG00000117859"; transcript_id "G322.25";
chr1	PacBio	exon	51783915	51784025	.	+	.	gene_id "ENSG00000117859"; transcript_id "G322.25";
chr1	PacBio	exon	51784264	51784327	.	+	.	gene_id "ENSG00000117859"; transcript_id "G322.25";
chr1	PacBio	exon	51784442	51784582	.	+	.	gene_id "ENSG00000117859"; transcript_id "G322.25";
chr1	PacBio	exon	51785808	51785886	.	+	.	gene_id "ENSG00000117859"; transcript_id "G322.25";
chr1	PacBio	exon	51786526	51786617	.	+	.	gene_id "ENSG00000117859"; transcript_id "G322.25";
chr1	PacBio	exon	51787353	51787488	.	+	.	gene_id "ENSG00000117859"; transcript_id "G322.25";
chr1	PacBio	exon	51787715	51788880	.	+	.	gene_id "ENSG00000117859"; transcript_id "G322.25";
chr1	PacBio	CDS	51729975	51730001	.	+	.	gene_id "ENSG00000117859"; transcript_id "G322.25";
chr1	PacBio	CDS	51745536	51745631	.	+	.	gene_id "ENSG00000117859"; transcript_id "G322.25";
chr1	PacBio	CDS	51746710	51746757	.	+	.	gene_id "ENSG00000117859"; transcript_id "G322.25";
chr1	PacBio	CDS	51748369	51748398	.	+	.	gene_id "ENSG00000117859"; transcript_id "G322.25";
chr1	PacBio	CDS	51750145	51750195	.	+	.	gene_id "ENSG00000117859"; transcript_id "G322.25";
chr1	PacBio	CDS	51760690	51760780	.	+	.	gene_id "ENSG00000117859"; transcript_id "G322.25";
chr1	PacBio	CDS	51761867	51761971	.	+	.	gene_id "ENSG00000117859"; transcript_id "G322.25";
chr1	PacBio	CDS	51765822	51765981	.	+	.	gene_id "ENSG00000117859"; transcript_id "G322.25";
chr1	PacBio	CDS	51772070	51772182	.	+	.	gene_id "ENSG00000117859"; transcript_id "G322.25";
chr1	PacBio	CDS	51772605	51772723	.	+	.	gene_id "ENSG00000117859"; transcript_id "G322.25";
chr1	PacBio	CDS	51776833	51776918	.	+	.	gene_id "ENSG00000117859"; transcript_id "G322.25";
chr1	PacBio	CDS	51781164	51781335	.	+	.	gene_id "ENSG00000117859"; transcript_id "G322.25";
chr1	PacBio	CDS	51782559	51782643	.	+	.	gene_id "ENSG00000117859"; transcript_id "G322.25";
chr1	PacBio	CDS	51783915	51784025	.	+	.	gene_id "ENSG00000117859"; transcript_id "G322.25";
chr1	PacBio	CDS	51784264	51784327	.	+	.	gene_id "ENSG00000117859"; transcript_id "G322.25";
chr1	PacBio	CDS	51784442	51784582	.	+	.	gene_id "ENSG00000117859"; transcript_id "G322.25";
chr1	PacBio	CDS	51785808	51785886	.	+	.	gene_id "ENSG00000117859"; transcript_id "G322.25";
chr1	PacBio	CDS	51786526	51786617	.	+	.	gene_id "ENSG00000117859"; transcript_id "G322.25";
chr1	PacBio	CDS	51787353	51787488	.	+	.	gene_id "ENSG00000117859"; transcript_id "G322.25";
chr1	PacBio	CDS	51787715	51787789	.	+	.	gene_id "ENSG00000117859"; transcript_id "G322.25";
chr1	PacBio	transcript	51729841	51788882	.	+	.	gene_id "ENSG00000117859"; transcript_id "G322.27";
chr1	PacBio	exon	51729841	51730124	.	+	.	gene_id "ENSG00000117859"; transcript_id "G322.27";
chr1	PacBio	exon	51745536	51745631	.	+	.	gene_id "ENSG00000117859"; transcript_id "G322.27";
chr1	PacBio	exon	51746710	51746757	.	+	.	gene_id "ENSG00000117859"; transcript_id "G322.27";
chr1	PacBio	exon	51748369	51748398	.	+	.	gene_id "ENSG00000117859"; transcript_id "G322.27";
chr1	PacBio	exon	51750145	51750195	.	+	.	gene_id "ENSG00000117859"; transcript_id "G322.27";
chr1	PacBio	exon	51756320	51756358	.	+	.	gene_id "ENSG00000117859"; transcript_id "G322.27";
chr1	PacBio	exon	51760690	51760780	.	+	.	gene_id "ENSG00000117859"; transcript_id "G322.27";
chr1	PacBio	exon	51761867	51761971	.	+	.	gene_id "ENSG00000117859"; transcript_id "G322.27";
chr1	PacBio	exon	51765822	51765981	.	+	.	gene_id "ENSG00000117859"; transcript_id "G322.27";
chr1	PacBio	exon	51772070	51772182	.	+	.	gene_id "ENSG00000117859"; transcript_id "G322.27";
chr1	PacBio	exon	51772605	51772723	.	+	.	gene_id "ENSG00000117859"; transcript_id "G322.27";
chr1	PacBio	exon	51776833	51776918	.	+	.	gene_id "ENSG00000117859"; transcript_id "G322.27";
chr1	PacBio	exon	51781164	51781335	.	+	.	gene_id "ENSG00000117859"; transcript_id "G322.27";
chr1	PacBio	exon	51782559	51782643	.	+	.	gene_id "ENSG00000117859"; transcript_id "G322.27";
chr1	PacBio	exon	51783915	51784025	.	+	.	gene_id "ENSG00000117859"; transcript_id "G322.27";
chr1	PacBio	exon	51784264	51784327	.	+	.	gene_id "ENSG00000117859"; transcript_id "G322.27";
chr1	PacBio	exon	51784442	51784582	.	+	.	gene_id "ENSG00000117859"; transcript_id "G322.27";
chr1	PacBio	exon	51785808	51785886	.	+	.	gene_id "ENSG00000117859"; transcript_id "G322.27";
chr1	PacBio	exon	51786526	51786617	.	+	.	gene_id "ENSG00000117859"; transcript_id "G322.27";
chr1	PacBio	exon	51787353	51787488	.	+	.	gene_id "ENSG00000117859"; transcript_id "G322.27";
chr1	PacBio	exon	51787715	51788882	.	+	.	gene_id "ENSG00000117859"; transcript_id "G322.27";
chr1	PacBio	CDS	51750148	51750195	.	+	.	gene_id "ENSG00000117859"; transcript_id "G322.27";
chr1	PacBio	CDS	51756320	51756358	.	+	.	gene_id "ENSG00000117859"; transcript_id "G322.27";
chr1	PacBio	CDS	51760690	51760780	.	+	.	gene_id "ENSG00000117859"; transcript_id "G322.27";
chr1	PacBio	CDS	51761867	51761971	.	+	.	gene_id "ENSG00000117859"; transcript_id "G322.27";
chr1	PacBio	CDS	51765822	51765981	.	+	.	gene_id "ENSG00000117859"; transcript_id "G322.27";
chr1	PacBio	CDS	51772070	51772182	.	+	.	gene_id "ENSG00000117859"; transcript_id "G322.27";
chr1	PacBio	CDS	51772605	51772723	.	+	.	gene_id "ENSG00000117859"; transcript_id "G322.27";
chr1	PacBio	CDS	51776833	51776918	.	+	.	gene_id "ENSG00000117859"; transcript_id "G322.27";
chr1	PacBio	CDS	51781164	51781335	.	+	.	gene_id "ENSG00000117859"; transcript_id "G322.27";
chr1	PacBio	CDS	51782559	51782643	.	+	.	gene_id "ENSG00000117859"; transcript_id "G322.27";
chr1	PacBio	CDS	51783915	51784025	.	+	.	gene_id "ENSG00000117859"; transcript_id "G322.27";
chr1	PacBio	CDS	51784264	51784327	.	+	.	gene_id "ENSG00000117859"; transcript_id "G322.27";
chr1	PacBio	CDS	51784442	51784582	.	+	.	gene_id "ENSG00000117859"; transcript_id "G322.27";
chr1	PacBio	CDS	51785808	51785886	.	+	.	gene_id "ENSG00000117859"; transcript_id "G322.27";
chr1	PacBio	CDS	51786526	51786617	.	+	.	gene_id "ENSG00000117859"; transcript_id "G322.27";
chr1	PacBio	CDS	51787353	51787488	.	+	.	gene_id "ENSG00000117859"; transcript_id "G322.27";
chr1	PacBio	CDS	51787715	51787789	.	+	.	gene_id "ENSG00000117859"; transcript_id "G322.27";
chr1	PacBio	transcript	51729845	51788325	.	+	.	gene_id "ENSG00000117859"; transcript_id "G322.28";
chr1	PacBio	exon	51729845	51730001	.	+	.	gene_id "ENSG00000117859"; transcript_id "G322.28";
chr1	PacBio	exon	51745536	51745631	.	+	.	gene_id "ENSG00000117859"; transcript_id "G322.28";
chr1	PacBio	exon	51746710	51746757	.	+	.	gene_id "ENSG00000117859"; transcript_id "G322.28";
chr1	PacBio	exon	51750145	51750195	.	+	.	gene_id "ENSG00000117859"; transcript_id "G322.28";
chr1	PacBio	exon	51760690	51760780	.	+	.	gene_id "ENSG00000117859"; transcript_id "G322.28";
chr1	PacBio	exon	51761867	51761971	.	+	.	gene_id "ENSG00000117859"; transcript_id "G322.28";
chr1	PacBio	exon	51765822	51765981	.	+	.	gene_id "ENSG00000117859"; transcript_id "G322.28";
chr1	PacBio	exon	51772070	51772182	.	+	.	gene_id "ENSG00000117859"; transcript_id "G322.28";
chr1	PacBio	exon	51772605	51772723	.	+	.	gene_id "ENSG00000117859"; transcript_id "G322.28";
chr1	PacBio	exon	51776833	51776918	.	+	.	gene_id "ENSG00000117859"; transcript_id "G322.28";
chr1	PacBio	exon	51781164	51781335	.	+	.	gene_id "ENSG00000117859"; transcript_id "G322.28";
chr1	PacBio	exon	51782559	51782643	.	+	.	gene_id "ENSG00000117859"; transcript_id "G322.28";
chr1	PacBio	exon	51783915	51784025	.	+	.	gene_id "ENSG00000117859"; transcript_id "G322.28";
chr1	PacBio	exon	51784264	51784327	.	+	.	gene_id "ENSG00000117859"; transcript_id "G322.28";
chr1	PacBio	exon	51784442	51784582	.	+	.	gene_id "ENSG00000117859"; transcript_id "G322.28";
chr1	PacBio	exon	51785808	51785886	.	+	.	gene_id "ENSG00000117859"; transcript_id "G322.28";
chr1	PacBio	exon	51786526	51786617	.	+	.	gene_id "ENSG00000117859"; transcript_id "G322.28";
chr1	PacBio	exon	51787353	51787488	.	+	.	gene_id "ENSG00000117859"; transcript_id "G322.28";
chr1	PacBio	exon	51787715	51788325	.	+	.	gene_id "ENSG00000117859"; transcript_id "G322.28";
chr1	PacBio	CDS	51729975	51730001	.	+	.	gene_id "ENSG00000117859"; transcript_id "G322.28";
chr1	PacBio	CDS	51745536	51745631	.	+	.	gene_id "ENSG00000117859"; transcript_id "G322.28";
chr1	PacBio	CDS	51746710	51746757	.	+	.	gene_id "ENSG00000117859"; transcript_id "G322.28";
chr1	PacBio	CDS	51750145	51750195	.	+	.	gene_id "ENSG00000117859"; transcript_id "G322.28";
chr1	PacBio	CDS	51760690	51760780	.	+	.	gene_id "ENSG00000117859"; transcript_id "G322.28";
chr1	PacBio	CDS	51761867	51761971	.	+	.	gene_id "ENSG00000117859"; transcript_id "G322.28";
chr1	PacBio	CDS	51765822	51765981	.	+	.	gene_id "ENSG00000117859"; transcript_id "G322.28";
chr1	PacBio	CDS	51772070	51772182	.	+	.	gene_id "ENSG00000117859"; transcript_id "G322.28";
chr1	PacBio	CDS	51772605	51772723	.	+	.	gene_id "ENSG00000117859"; transcript_id "G322.28";
chr1	PacBio	CDS	51776833	51776918	.	+	.	gene_id "ENSG00000117859"; transcript_id "G322.28";
chr1	PacBio	CDS	51781164	51781335	.	+	.	gene_id "ENSG00000117859"; transcript_id "G322.28";
chr1	PacBio	CDS	51782559	51782643	.	+	.	gene_id "ENSG00000117859"; transcript_id "G322.28";
chr1	PacBio	CDS	51783915	51784025	.	+	.	gene_id "ENSG00000117859"; transcript_id "G322.28";
chr1	PacBio	CDS	51784264	51784327	.	+	.	gene_id "ENSG00000117859"; transcript_id "G322.28";
chr1	PacBio	CDS	51784442	51784582	.	+	.	gene_id "ENSG00000117859"; transcript_id "G322.28";
chr1	PacBio	CDS	51785808	51785886	.	+	.	gene_id "ENSG00000117859"; transcript_id "G322.28";
chr1	PacBio	CDS	51786526	51786617	.	+	.	gene_id "ENSG00000117859"; transcript_id "G322.28";
chr1	PacBio	CDS	51787353	51787488	.	+	.	gene_id "ENSG00000117859"; transcript_id "G322.28";
chr1	PacBio	CDS	51787715	51787789	.	+	.	gene_id "ENSG00000117859"; transcript_id "G322.28";
chr1	PacBio	transcript	51729852	51788263	.	+	.	gene_id "ENSG00000117859"; transcript_id "G322.33";
chr1	PacBio	exon	51729852	51730124	.	+	.	gene_id "ENSG00000117859"; transcript_id "G322.33";
chr1	PacBio	exon	51745536	51745631	.	+	.	gene_id "ENSG00000117859"; transcript_id "G322.33";
chr1	PacBio	exon	51746710	51746757	.	+	.	gene_id "ENSG00000117859"; transcript_id "G322.33";
chr1	PacBio	exon	51748369	51748398	.	+	.	gene_id "ENSG00000117859"; transcript_id "G322.33";
chr1	PacBio	exon	51750145	51750195	.	+	.	gene_id "ENSG00000117859"; transcript_id "G322.33";
chr1	PacBio	exon	51756320	51756358	.	+	.	gene_id "ENSG00000117859"; transcript_id "G322.33";
chr1	PacBio	exon	51760690	51760780	.	+	.	gene_id "ENSG00000117859"; transcript_id "G322.33";
chr1	PacBio	exon	51761867	51761971	.	+	.	gene_id "ENSG00000117859"; transcript_id "G322.33";
chr1	PacBio	exon	51765822	51765981	.	+	.	gene_id "ENSG00000117859"; transcript_id "G322.33";
chr1	PacBio	exon	51772070	51772182	.	+	.	gene_id "ENSG00000117859"; transcript_id "G322.33";
chr1	PacBio	exon	51772605	51772723	.	+	.	gene_id "ENSG00000117859"; transcript_id "G322.33";
chr1	PacBio	exon	51776833	51776918	.	+	.	gene_id "ENSG00000117859"; transcript_id "G322.33";
chr1	PacBio	exon	51781164	51781335	.	+	.	gene_id "ENSG00000117859"; transcript_id "G322.33";
chr1	PacBio	exon	51782559	51782643	.	+	.	gene_id "ENSG00000117859"; transcript_id "G322.33";
chr1	PacBio	exon	51783915	51784025	.	+	.	gene_id "ENSG00000117859"; transcript_id "G322.33";
chr1	PacBio	exon	51784264	51784327	.	+	.	gene_id "ENSG00000117859"; transcript_id "G322.33";
chr1	PacBio	exon	51784442	51784582	.	+	.	gene_id "ENSG00000117859"; transcript_id "G322.33";
chr1	PacBio	exon	51785808	51785886	.	+	.	gene_id "ENSG00000117859"; transcript_id "G322.33";
chr1	PacBio	exon	51786526	51786617	.	+	.	gene_id "ENSG00000117859"; transcript_id "G322.33";
chr1	PacBio	exon	51787353	51787488	.	+	.	gene_id "ENSG00000117859"; transcript_id "G322.33";
chr1	PacBio	exon	51787715	51788263	.	+	.	gene_id "ENSG00000117859"; transcript_id "G322.33";
chr1	PacBio	CDS	51750148	51750195	.	+	.	gene_id "ENSG00000117859"; transcript_id "G322.33";
chr1	PacBio	CDS	51756320	51756358	.	+	.	gene_id "ENSG00000117859"; transcript_id "G322.33";
chr1	PacBio	CDS	51760690	51760780	.	+	.	gene_id "ENSG00000117859"; transcript_id "G322.33";
chr1	PacBio	CDS	51761867	51761971	.	+	.	gene_id "ENSG00000117859"; transcript_id "G322.33";
chr1	PacBio	CDS	51765822	51765981	.	+	.	gene_id "ENSG00000117859"; transcript_id "G322.33";
chr1	PacBio	CDS	51772070	51772182	.	+	.	gene_id "ENSG00000117859"; transcript_id "G322.33";
chr1	PacBio	CDS	51772605	51772723	.	+	.	gene_id "ENSG00000117859"; transcript_id "G322.33";
chr1	PacBio	CDS	51776833	51776918	.	+	.	gene_id "ENSG00000117859"; transcript_id "G322.33";
chr1	PacBio	CDS	51781164	51781335	.	+	.	gene_id "ENSG00000117859"; transcript_id "G322.33";
chr1	PacBio	CDS	51782559	51782643	.	+	.	gene_id "ENSG00000117859"; transcript_id "G322.33";
chr1	PacBio	CDS	51783915	51784025	.	+	.	gene_id "ENSG00000117859"; transcript_id "G322.33";
chr1	PacBio	CDS	51784264	51784327	.	+	.	gene_id "ENSG00000117859"; transcript_id "G322.33";
chr1	PacBio	CDS	51784442	51784582	.	+	.	gene_id "ENSG00000117859"; transcript_id "G322.33";
chr1	PacBio	CDS	51785808	51785886	.	+	.	gene_id "ENSG00000117859"; transcript_id "G322.33";
chr1	PacBio	CDS	51786526	51786617	.	+	.	gene_id "ENSG00000117859"; transcript_id "G322.33";
chr1	PacBio	CDS	51787353	51787488	.	+	.	gene_id "ENSG00000117859"; transcript_id "G322.33";
chr1	PacBio	CDS	51787715	51787789	.	+	.	gene_id "ENSG00000117859"; transcript_id "G322.33";
chr1	PacBio	transcript	51729852	51788330	.	+	.	gene_id "ENSG00000117859"; transcript_id "G322.30";
chr1	PacBio	exon	51729852	51730001	.	+	.	gene_id "ENSG00000117859"; transcript_id "G322.30";
chr1	PacBio	exon	51745536	51745631	.	+	.	gene_id "ENSG00000117859"; transcript_id "G322.30";
chr1	PacBio	exon	51746710	51746757	.	+	.	gene_id "ENSG00000117859"; transcript_id "G322.30";
chr1	PacBio	exon	51748369	51748398	.	+	.	gene_id "ENSG00000117859"; transcript_id "G322.30";
chr1	PacBio	exon	51750145	51750195	.	+	.	gene_id "ENSG00000117859"; transcript_id "G322.30";
chr1	PacBio	exon	51756320	51756358	.	+	.	gene_id "ENSG00000117859"; transcript_id "G322.30";
chr1	PacBio	exon	51760690	51760780	.	+	.	gene_id "ENSG00000117859"; transcript_id "G322.30";
chr1	PacBio	exon	51761867	51761971	.	+	.	gene_id "ENSG00000117859"; transcript_id "G322.30";
chr1	PacBio	exon	51765822	51765981	.	+	.	gene_id "ENSG00000117859"; transcript_id "G322.30";
chr1	PacBio	exon	51772070	51772182	.	+	.	gene_id "ENSG00000117859"; transcript_id "G322.30";
chr1	PacBio	exon	51772605	51772723	.	+	.	gene_id "ENSG00000117859"; transcript_id "G322.30";
chr1	PacBio	exon	51776833	51776918	.	+	.	gene_id "ENSG00000117859"; transcript_id "G322.30";
chr1	PacBio	exon	51781164	51781335	.	+	.	gene_id "ENSG00000117859"; transcript_id "G322.30";
chr1	PacBio	exon	51782559	51782643	.	+	.	gene_id "ENSG00000117859"; transcript_id "G322.30";
chr1	PacBio	exon	51783915	51784025	.	+	.	gene_id "ENSG00000117859"; transcript_id "G322.30";
chr1	PacBio	exon	51784264	51784327	.	+	.	gene_id "ENSG00000117859"; transcript_id "G322.30";
chr1	PacBio	exon	51784442	51784582	.	+	.	gene_id "ENSG00000117859"; transcript_id "G322.30";
chr1	PacBio	exon	51785808	51785886	.	+	.	gene_id "ENSG00000117859"; transcript_id "G322.30";
chr1	PacBio	exon	51786526	51786617	.	+	.	gene_id "ENSG00000117859"; transcript_id "G322.30";
chr1	PacBio	exon	51787353	51787488	.	+	.	gene_id "ENSG00000117859"; transcript_id "G322.30";
chr1	PacBio	exon	51787715	51788330	.	+	.	gene_id "ENSG00000117859"; transcript_id "G322.30";
chr1	PacBio	CDS	51729975	51730001	.	+	.	gene_id "ENSG00000117859"; transcript_id "G322.30";
chr1	PacBio	CDS	51745536	51745631	.	+	.	gene_id "ENSG00000117859"; transcript_id "G322.30";
chr1	PacBio	CDS	51746710	51746757	.	+	.	gene_id "ENSG00000117859"; transcript_id "G322.30";
chr1	PacBio	CDS	51748369	51748398	.	+	.	gene_id "ENSG00000117859"; transcript_id "G322.30";
chr1	PacBio	CDS	51750145	51750195	.	+	.	gene_id "ENSG00000117859"; transcript_id "G322.30";
chr1	PacBio	CDS	51756320	51756358	.	+	.	gene_id "ENSG00000117859"; transcript_id "G322.30";
chr1	PacBio	CDS	51760690	51760780	.	+	.	gene_id "ENSG00000117859"; transcript_id "G322.30";
chr1	PacBio	CDS	51761867	51761971	.	+	.	gene_id "ENSG00000117859"; transcript_id "G322.30";
chr1	PacBio	CDS	51765822	51765981	.	+	.	gene_id "ENSG00000117859"; transcript_id "G322.30";
chr1	PacBio	CDS	51772070	51772182	.	+	.	gene_id "ENSG00000117859"; transcript_id "G322.30";
chr1	PacBio	CDS	51772605	51772723	.	+	.	gene_id "ENSG00000117859"; transcript_id "G322.30";
chr1	PacBio	CDS	51776833	51776918	.	+	.	gene_id "ENSG00000117859"; transcript_id "G322.30";
chr1	PacBio	CDS	51781164	51781335	.	+	.	gene_id "ENSG00000117859"; transcript_id "G322.30";
chr1	PacBio	CDS	51782559	51782643	.	+	.	gene_id "ENSG00000117859"; transcript_id "G322.30";
chr1	PacBio	CDS	51783915	51784025	.	+	.	gene_id "ENSG00000117859"; transcript_id "G322.30";
chr1	PacBio	CDS	51784264	51784327	.	+	.	gene_id "ENSG00000117859"; transcript_id "G322.30";
chr1	PacBio	CDS	51784442	51784582	.	+	.	gene_id "ENSG00000117859"; transcript_id "G322.30";
chr1	PacBio	CDS	51785808	51785886	.	+	.	gene_id "ENSG00000117859"; transcript_id "G322.30";
chr1	PacBio	CDS	51786526	51786617	.	+	.	gene_id "ENSG00000117859"; transcript_id "G322.30";
chr1	PacBio	CDS	51787353	51787488	.	+	.	gene_id "ENSG00000117859"; transcript_id "G322.30";
chr1	PacBio	CDS	51787715	51787789	.	+	.	gene_id "ENSG00000117859"; transcript_id "G322.30";
chr1	PacBio	transcript	51729852	51788461	.	+	.	gene_id "ENSG00000117859"; transcript_id "G322.29";
chr1	PacBio	exon	51729852	51730001	.	+	.	gene_id "ENSG00000117859"; transcript_id "G322.29";
chr1	PacBio	exon	51745536	51745631	.	+	.	gene_id "ENSG00000117859"; transcript_id "G322.29";
chr1	PacBio	exon	51746710	51746757	.	+	.	gene_id "ENSG00000117859"; transcript_id "G322.29";
chr1	PacBio	exon	51748369	51748398	.	+	.	gene_id "ENSG00000117859"; transcript_id "G322.29";
chr1	PacBio	exon	51750145	51750195	.	+	.	gene_id "ENSG00000117859"; transcript_id "G322.29";
chr1	PacBio	exon	51756320	51756358	.	+	.	gene_id "ENSG00000117859"; transcript_id "G322.29";
chr1	PacBio	exon	51760198	51760294	.	+	.	gene_id "ENSG00000117859"; transcript_id "G322.29";
chr1	PacBio	exon	51760690	51760780	.	+	.	gene_id "ENSG00000117859"; transcript_id "G322.29";
chr1	PacBio	exon	51761867	51761971	.	+	.	gene_id "ENSG00000117859"; transcript_id "G322.29";
chr1	PacBio	exon	51765822	51765981	.	+	.	gene_id "ENSG00000117859"; transcript_id "G322.29";
chr1	PacBio	exon	51772070	51772182	.	+	.	gene_id "ENSG00000117859"; transcript_id "G322.29";
chr1	PacBio	exon	51772605	51772723	.	+	.	gene_id "ENSG00000117859"; transcript_id "G322.29";
chr1	PacBio	exon	51776833	51776918	.	+	.	gene_id "ENSG00000117859"; transcript_id "G322.29";
chr1	PacBio	exon	51781164	51781335	.	+	.	gene_id "ENSG00000117859"; transcript_id "G322.29";
chr1	PacBio	exon	51782559	51782643	.	+	.	gene_id "ENSG00000117859"; transcript_id "G322.29";
chr1	PacBio	exon	51783915	51784025	.	+	.	gene_id "ENSG00000117859"; transcript_id "G322.29";
chr1	PacBio	exon	51784264	51784327	.	+	.	gene_id "ENSG00000117859"; transcript_id "G322.29";
chr1	PacBio	exon	51784442	51784582	.	+	.	gene_id "ENSG00000117859"; transcript_id "G322.29";
chr1	PacBio	exon	51785808	51785886	.	+	.	gene_id "ENSG00000117859"; transcript_id "G322.29";
chr1	PacBio	exon	51786526	51786617	.	+	.	gene_id "ENSG00000117859"; transcript_id "G322.29";
chr1	PacBio	exon	51787353	51787488	.	+	.	gene_id "ENSG00000117859"; transcript_id "G322.29";
chr1	PacBio	exon	51787715	51788461	.	+	.	gene_id "ENSG00000117859"; transcript_id "G322.29";
chr1	PacBio	CDS	51760262	51760294	.	+	.	gene_id "ENSG00000117859"; transcript_id "G322.29";
chr1	PacBio	CDS	51760690	51760780	.	+	.	gene_id "ENSG00000117859"; transcript_id "G322.29";
chr1	PacBio	CDS	51761867	51761971	.	+	.	gene_id "ENSG00000117859"; transcript_id "G322.29";
chr1	PacBio	CDS	51765822	51765981	.	+	.	gene_id "ENSG00000117859"; transcript_id "G322.29";
chr1	PacBio	CDS	51772070	51772182	.	+	.	gene_id "ENSG00000117859"; transcript_id "G322.29";
chr1	PacBio	CDS	51772605	51772723	.	+	.	gene_id "ENSG00000117859"; transcript_id "G322.29";
chr1	PacBio	CDS	51776833	51776918	.	+	.	gene_id "ENSG00000117859"; transcript_id "G322.29";
chr1	PacBio	CDS	51781164	51781335	.	+	.	gene_id "ENSG00000117859"; transcript_id "G322.29";
chr1	PacBio	CDS	51782559	51782643	.	+	.	gene_id "ENSG00000117859"; transcript_id "G322.29";
chr1	PacBio	CDS	51783915	51784025	.	+	.	gene_id "ENSG00000117859"; transcript_id "G322.29";
chr1	PacBio	CDS	51784264	51784327	.	+	.	gene_id "ENSG00000117859"; transcript_id "G322.29";
chr1	PacBio	CDS	51784442	51784582	.	+	.	gene_id "ENSG00000117859"; transcript_id "G322.29";
chr1	PacBio	CDS	51785808	51785886	.	+	.	gene_id "ENSG00000117859"; transcript_id "G322.29";
chr1	PacBio	CDS	51786526	51786617	.	+	.	gene_id "ENSG00000117859"; transcript_id "G322.29";
chr1	PacBio	CDS	51787353	51787488	.	+	.	gene_id "ENSG00000117859"; transcript_id "G322.29";
chr1	PacBio	CDS	51787715	51787789	.	+	.	gene_id "ENSG00000117859"; transcript_id "G322.29";
chr1	PacBio	transcript	51729852	51788463	.	+	.	gene_id "ENSG00000117859"; transcript_id "G322.32";
chr1	PacBio	exon	51729852	51730001	.	+	.	gene_id "ENSG00000117859"; transcript_id "G322.32";
chr1	PacBio	exon	51745536	51745631	.	+	.	gene_id "ENSG00000117859"; transcript_id "G322.32";
chr1	PacBio	exon	51746710	51746757	.	+	.	gene_id "ENSG00000117859"; transcript_id "G322.32";
chr1	PacBio	exon	51748369	51748398	.	+	.	gene_id "ENSG00000117859"; transcript_id "G322.32";
chr1	PacBio	exon	51750145	51750195	.	+	.	gene_id "ENSG00000117859"; transcript_id "G322.32";
chr1	PacBio	exon	51759517	51759579	.	+	.	gene_id "ENSG00000117859"; transcript_id "G322.32";
chr1	PacBio	exon	51760690	51760780	.	+	.	gene_id "ENSG00000117859"; transcript_id "G322.32";
chr1	PacBio	exon	51761867	51761971	.	+	.	gene_id "ENSG00000117859"; transcript_id "G322.32";
chr1	PacBio	exon	51765822	51765981	.	+	.	gene_id "ENSG00000117859"; transcript_id "G322.32";
chr1	PacBio	exon	51772070	51772182	.	+	.	gene_id "ENSG00000117859"; transcript_id "G322.32";
chr1	PacBio	exon	51772605	51772723	.	+	.	gene_id "ENSG00000117859"; transcript_id "G322.32";
chr1	PacBio	exon	51776833	51776918	.	+	.	gene_id "ENSG00000117859"; transcript_id "G322.32";
chr1	PacBio	exon	51781164	51781335	.	+	.	gene_id "ENSG00000117859"; transcript_id "G322.32";
chr1	PacBio	exon	51782559	51782643	.	+	.	gene_id "ENSG00000117859"; transcript_id "G322.32";
chr1	PacBio	exon	51783915	51784025	.	+	.	gene_id "ENSG00000117859"; transcript_id "G322.32";
chr1	PacBio	exon	51784264	51784327	.	+	.	gene_id "ENSG00000117859"; transcript_id "G322.32";
chr1	PacBio	exon	51784442	51784582	.	+	.	gene_id "ENSG00000117859"; transcript_id "G322.32";
chr1	PacBio	exon	51785808	51785886	.	+	.	gene_id "ENSG00000117859"; transcript_id "G322.32";
chr1	PacBio	exon	51786526	51786617	.	+	.	gene_id "ENSG00000117859"; transcript_id "G322.32";
chr1	PacBio	exon	51787353	51787488	.	+	.	gene_id "ENSG00000117859"; transcript_id "G322.32";
chr1	PacBio	exon	51787715	51788463	.	+	.	gene_id "ENSG00000117859"; transcript_id "G322.32";
chr1	PacBio	CDS	51760753	51760780	.	+	.	gene_id "ENSG00000117859"; transcript_id "G322.32";
chr1	PacBio	CDS	51761867	51761971	.	+	.	gene_id "ENSG00000117859"; transcript_id "G322.32";
chr1	PacBio	CDS	51765822	51765981	.	+	.	gene_id "ENSG00000117859"; transcript_id "G322.32";
chr1	PacBio	CDS	51772070	51772182	.	+	.	gene_id "ENSG00000117859"; transcript_id "G322.32";
chr1	PacBio	CDS	51772605	51772723	.	+	.	gene_id "ENSG00000117859"; transcript_id "G322.32";
chr1	PacBio	CDS	51776833	51776918	.	+	.	gene_id "ENSG00000117859"; transcript_id "G322.32";
chr1	PacBio	CDS	51781164	51781335	.	+	.	gene_id "ENSG00000117859"; transcript_id "G322.32";
chr1	PacBio	CDS	51782559	51782643	.	+	.	gene_id "ENSG00000117859"; transcript_id "G322.32";
chr1	PacBio	CDS	51783915	51784025	.	+	.	gene_id "ENSG00000117859"; transcript_id "G322.32";
chr1	PacBio	CDS	51784264	51784327	.	+	.	gene_id "ENSG00000117859"; transcript_id "G322.32";
chr1	PacBio	CDS	51784442	51784582	.	+	.	gene_id "ENSG00000117859"; transcript_id "G322.32";
chr1	PacBio	CDS	51785808	51785886	.	+	.	gene_id "ENSG00000117859"; transcript_id "G322.32";
chr1	PacBio	CDS	51786526	51786617	.	+	.	gene_id "ENSG00000117859"; transcript_id "G322.32";
chr1	PacBio	CDS	51787353	51787488	.	+	.	gene_id "ENSG00000117859"; transcript_id "G322.32";
chr1	PacBio	CDS	51787715	51787789	.	+	.	gene_id "ENSG00000117859"; transcript_id "G322.32";
chr1	PacBio	transcript	51729852	51788880	.	+	.	gene_id "ENSG00000117859"; transcript_id "G322.31";
chr1	PacBio	exon	51729852	51730001	.	+	.	gene_id "ENSG00000117859"; transcript_id "G322.31";
chr1	PacBio	exon	51745536	51745631	.	+	.	gene_id "ENSG00000117859"; transcript_id "G322.31";
chr1	PacBio	exon	51746710	51746757	.	+	.	gene_id "ENSG00000117859"; transcript_id "G322.31";
chr1	PacBio	exon	51748369	51748398	.	+	.	gene_id "ENSG00000117859"; transcript_id "G322.31";
chr1	PacBio	exon	51750145	51750195	.	+	.	gene_id "ENSG00000117859"; transcript_id "G322.31";
chr1	PacBio	exon	51756320	51756358	.	+	.	gene_id "ENSG00000117859"; transcript_id "G322.31";
chr1	PacBio	exon	51760690	51760780	.	+	.	gene_id "ENSG00000117859"; transcript_id "G322.31";
chr1	PacBio	exon	51761867	51761971	.	+	.	gene_id "ENSG00000117859"; transcript_id "G322.31";
chr1	PacBio	exon	51765822	51765981	.	+	.	gene_id "ENSG00000117859"; transcript_id "G322.31";
chr1	PacBio	exon	51772070	51772182	.	+	.	gene_id "ENSG00000117859"; transcript_id "G322.31";
chr1	PacBio	exon	51772605	51772723	.	+	.	gene_id "ENSG00000117859"; transcript_id "G322.31";
chr1	PacBio	exon	51776833	51776918	.	+	.	gene_id "ENSG00000117859"; transcript_id "G322.31";
chr1	PacBio	exon	51781164	51781335	.	+	.	gene_id "ENSG00000117859"; transcript_id "G322.31";
chr1	PacBio	exon	51782559	51782643	.	+	.	gene_id "ENSG00000117859"; transcript_id "G322.31";
chr1	PacBio	exon	51783915	51784025	.	+	.	gene_id "ENSG00000117859"; transcript_id "G322.31";
chr1	PacBio	exon	51784264	51784327	.	+	.	gene_id "ENSG00000117859"; transcript_id "G322.31";
chr1	PacBio	exon	51784442	51784582	.	+	.	gene_id "ENSG00000117859"; transcript_id "G322.31";
chr1	PacBio	exon	51785808	51785886	.	+	.	gene_id "ENSG00000117859"; transcript_id "G322.31";
chr1	PacBio	exon	51786526	51786617	.	+	.	gene_id "ENSG00000117859"; transcript_id "G322.31";
chr1	PacBio	exon	51787353	51787488	.	+	.	gene_id "ENSG00000117859"; transcript_id "G322.31";
chr1	PacBio	exon	51787715	51788880	.	+	.	gene_id "ENSG00000117859"; transcript_id "G322.31";
chr1	PacBio	CDS	51729975	51730001	.	+	.	gene_id "ENSG00000117859"; transcript_id "G322.31";
chr1	PacBio	CDS	51745536	51745631	.	+	.	gene_id "ENSG00000117859"; transcript_id "G322.31";
chr1	PacBio	CDS	51746710	51746757	.	+	.	gene_id "ENSG00000117859"; transcript_id "G322.31";
chr1	PacBio	CDS	51748369	51748398	.	+	.	gene_id "ENSG00000117859"; transcript_id "G322.31";
chr1	PacBio	CDS	51750145	51750195	.	+	.	gene_id "ENSG00000117859"; transcript_id "G322.31";
chr1	PacBio	CDS	51756320	51756358	.	+	.	gene_id "ENSG00000117859"; transcript_id "G322.31";
chr1	PacBio	CDS	51760690	51760780	.	+	.	gene_id "ENSG00000117859"; transcript_id "G322.31";
chr1	PacBio	CDS	51761867	51761971	.	+	.	gene_id "ENSG00000117859"; transcript_id "G322.31";
chr1	PacBio	CDS	51765822	51765981	.	+	.	gene_id "ENSG00000117859"; transcript_id "G322.31";
chr1	PacBio	CDS	51772070	51772182	.	+	.	gene_id "ENSG00000117859"; transcript_id "G322.31";
chr1	PacBio	CDS	51772605	51772723	.	+	.	gene_id "ENSG00000117859"; transcript_id "G322.31";
chr1	PacBio	CDS	51776833	51776918	.	+	.	gene_id "ENSG00000117859"; transcript_id "G322.31";
chr1	PacBio	CDS	51781164	51781335	.	+	.	gene_id "ENSG00000117859"; transcript_id "G322.31";
chr1	PacBio	CDS	51782559	51782643	.	+	.	gene_id "ENSG00000117859"; transcript_id "G322.31";
chr1	PacBio	CDS	51783915	51784025	.	+	.	gene_id "ENSG00000117859"; transcript_id "G322.31";
chr1	PacBio	CDS	51784264	51784327	.	+	.	gene_id "ENSG00000117859"; transcript_id "G322.31";
chr1	PacBio	CDS	51784442	51784582	.	+	.	gene_id "ENSG00000117859"; transcript_id "G322.31";
chr1	PacBio	CDS	51785808	51785886	.	+	.	gene_id "ENSG00000117859"; transcript_id "G322.31";
chr1	PacBio	CDS	51786526	51786617	.	+	.	gene_id "ENSG00000117859"; transcript_id "G322.31";
chr1	PacBio	CDS	51787353	51787488	.	+	.	gene_id "ENSG00000117859"; transcript_id "G322.31";
chr1	PacBio	CDS	51787715	51787789	.	+	.	gene_id "ENSG00000117859"; transcript_id "G322.31";
chr1	PacBio	transcript	51729857	51731457	.	+	.	gene_id "ENSG00000117859"; transcript_id "G322.35";
chr1	PacBio	exon	51729857	51731457	.	+	.	gene_id "ENSG00000117859"; transcript_id "G322.35";
chr1	PacBio	transcript	51729857	51788323	.	+	.	gene_id "ENSG00000117859"; transcript_id "G322.34";
chr1	PacBio	exon	51729857	51730001	.	+	.	gene_id "ENSG00000117859"; transcript_id "G322.34";
chr1	PacBio	exon	51745536	51745631	.	+	.	gene_id "ENSG00000117859"; transcript_id "G322.34";
chr1	PacBio	exon	51746710	51746757	.	+	.	gene_id "ENSG00000117859"; transcript_id "G322.34";
chr1	PacBio	exon	51748369	51748398	.	+	.	gene_id "ENSG00000117859"; transcript_id "G322.34";
chr1	PacBio	exon	51749502	51749588	.	+	.	gene_id "ENSG00000117859"; transcript_id "G322.34";
chr1	PacBio	exon	51750145	51750195	.	+	.	gene_id "ENSG00000117859"; transcript_id "G322.34";
chr1	PacBio	exon	51756320	51756358	.	+	.	gene_id "ENSG00000117859"; transcript_id "G322.34";
chr1	PacBio	exon	51760690	51760780	.	+	.	gene_id "ENSG00000117859"; transcript_id "G322.34";
chr1	PacBio	exon	51761867	51761971	.	+	.	gene_id "ENSG00000117859"; transcript_id "G322.34";
chr1	PacBio	exon	51765822	51765981	.	+	.	gene_id "ENSG00000117859"; transcript_id "G322.34";
chr1	PacBio	exon	51772070	51772182	.	+	.	gene_id "ENSG00000117859"; transcript_id "G322.34";
chr1	PacBio	exon	51772605	51772723	.	+	.	gene_id "ENSG00000117859"; transcript_id "G322.34";
chr1	PacBio	exon	51776833	51776918	.	+	.	gene_id "ENSG00000117859"; transcript_id "G322.34";
chr1	PacBio	exon	51781164	51781335	.	+	.	gene_id "ENSG00000117859"; transcript_id "G322.34";
chr1	PacBio	exon	51782559	51782643	.	+	.	gene_id "ENSG00000117859"; transcript_id "G322.34";
chr1	PacBio	exon	51783915	51784025	.	+	.	gene_id "ENSG00000117859"; transcript_id "G322.34";
chr1	PacBio	exon	51784264	51784327	.	+	.	gene_id "ENSG00000117859"; transcript_id "G322.34";
chr1	PacBio	exon	51784442	51784582	.	+	.	gene_id "ENSG00000117859"; transcript_id "G322.34";
chr1	PacBio	exon	51785808	51785886	.	+	.	gene_id "ENSG00000117859"; transcript_id "G322.34";
chr1	PacBio	exon	51786526	51786617	.	+	.	gene_id "ENSG00000117859"; transcript_id "G322.34";
chr1	PacBio	exon	51787353	51787488	.	+	.	gene_id "ENSG00000117859"; transcript_id "G322.34";
chr1	PacBio	exon	51787715	51788323	.	+	.	gene_id "ENSG00000117859"; transcript_id "G322.34";
chr1	PacBio	CDS	51750148	51750195	.	+	.	gene_id "ENSG00000117859"; transcript_id "G322.34";
chr1	PacBio	CDS	51756320	51756358	.	+	.	gene_id "ENSG00000117859"; transcript_id "G322.34";
chr1	PacBio	CDS	51760690	51760780	.	+	.	gene_id "ENSG00000117859"; transcript_id "G322.34";
chr1	PacBio	CDS	51761867	51761971	.	+	.	gene_id "ENSG00000117859"; transcript_id "G322.34";
chr1	PacBio	CDS	51765822	51765981	.	+	.	gene_id "ENSG00000117859"; transcript_id "G322.34";
chr1	PacBio	CDS	51772070	51772182	.	+	.	gene_id "ENSG00000117859"; transcript_id "G322.34";
chr1	PacBio	CDS	51772605	51772723	.	+	.	gene_id "ENSG00000117859"; transcript_id "G322.34";
chr1	PacBio	CDS	51776833	51776918	.	+	.	gene_id "ENSG00000117859"; transcript_id "G322.34";
chr1	PacBio	CDS	51781164	51781335	.	+	.	gene_id "ENSG00000117859"; transcript_id "G322.34";
chr1	PacBio	CDS	51782559	51782643	.	+	.	gene_id "ENSG00000117859"; transcript_id "G322.34";
chr1	PacBio	CDS	51783915	51784025	.	+	.	gene_id "ENSG00000117859"; transcript_id "G322.34";
chr1	PacBio	CDS	51784264	51784327	.	+	.	gene_id "ENSG00000117859"; transcript_id "G322.34";
chr1	PacBio	CDS	51784442	51784582	.	+	.	gene_id "ENSG00000117859"; transcript_id "G322.34";
chr1	PacBio	CDS	51785808	51785886	.	+	.	gene_id "ENSG00000117859"; transcript_id "G322.34";
chr1	PacBio	CDS	51786526	51786617	.	+	.	gene_id "ENSG00000117859"; transcript_id "G322.34";
chr1	PacBio	CDS	51787353	51787488	.	+	.	gene_id "ENSG00000117859"; transcript_id "G322.34";
chr1	PacBio	CDS	51787715	51787789	.	+	.	gene_id "ENSG00000117859"; transcript_id "G322.34";
chr1	PacBio	transcript	51729860	51787913	.	+	.	gene_id "ENSG00000117859"; transcript_id "G322.36";
chr1	PacBio	exon	51729860	51730001	.	+	.	gene_id "ENSG00000117859"; transcript_id "G322.36";
chr1	PacBio	exon	51745536	51745631	.	+	.	gene_id "ENSG00000117859"; transcript_id "G322.36";
chr1	PacBio	exon	51746710	51746757	.	+	.	gene_id "ENSG00000117859"; transcript_id "G322.36";
chr1	PacBio	exon	51748369	51748398	.	+	.	gene_id "ENSG00000117859"; transcript_id "G322.36";
chr1	PacBio	exon	51750145	51750195	.	+	.	gene_id "ENSG00000117859"; transcript_id "G322.36";
chr1	PacBio	exon	51760690	51760780	.	+	.	gene_id "ENSG00000117859"; transcript_id "G322.36";
chr1	PacBio	exon	51761867	51761971	.	+	.	gene_id "ENSG00000117859"; transcript_id "G322.36";
chr1	PacBio	exon	51765822	51765981	.	+	.	gene_id "ENSG00000117859"; transcript_id "G322.36";
chr1	PacBio	exon	51772070	51772182	.	+	.	gene_id "ENSG00000117859"; transcript_id "G322.36";
chr1	PacBio	exon	51772605	51772723	.	+	.	gene_id "ENSG00000117859"; transcript_id "G322.36";
chr1	PacBio	exon	51776833	51776918	.	+	.	gene_id "ENSG00000117859"; transcript_id "G322.36";
chr1	PacBio	exon	51781164	51781335	.	+	.	gene_id "ENSG00000117859"; transcript_id "G322.36";
chr1	PacBio	exon	51782559	51782643	.	+	.	gene_id "ENSG00000117859"; transcript_id "G322.36";
chr1	PacBio	exon	51783915	51784025	.	+	.	gene_id "ENSG00000117859"; transcript_id "G322.36";
chr1	PacBio	exon	51784264	51784327	.	+	.	gene_id "ENSG00000117859"; transcript_id "G322.36";
chr1	PacBio	exon	51784442	51784582	.	+	.	gene_id "ENSG00000117859"; transcript_id "G322.36";
chr1	PacBio	exon	51785808	51785886	.	+	.	gene_id "ENSG00000117859"; transcript_id "G322.36";
chr1	PacBio	exon	51786526	51786617	.	+	.	gene_id "ENSG00000117859"; transcript_id "G322.36";
chr1	PacBio	exon	51787353	51787488	.	+	.	gene_id "ENSG00000117859"; transcript_id "G322.36";
chr1	PacBio	exon	51787715	51787913	.	+	.	gene_id "ENSG00000117859"; transcript_id "G322.36";
chr1	PacBio	CDS	51729975	51730001	.	+	.	gene_id "ENSG00000117859"; transcript_id "G322.36";
chr1	PacBio	CDS	51745536	51745631	.	+	.	gene_id "ENSG00000117859"; transcript_id "G322.36";
chr1	PacBio	CDS	51746710	51746757	.	+	.	gene_id "ENSG00000117859"; transcript_id "G322.36";
chr1	PacBio	CDS	51748369	51748398	.	+	.	gene_id "ENSG00000117859"; transcript_id "G322.36";
chr1	PacBio	CDS	51750145	51750195	.	+	.	gene_id "ENSG00000117859"; transcript_id "G322.36";
chr1	PacBio	CDS	51760690	51760780	.	+	.	gene_id "ENSG00000117859"; transcript_id "G322.36";
chr1	PacBio	CDS	51761867	51761971	.	+	.	gene_id "ENSG00000117859"; transcript_id "G322.36";
chr1	PacBio	CDS	51765822	51765981	.	+	.	gene_id "ENSG00000117859"; transcript_id "G322.36";
chr1	PacBio	CDS	51772070	51772182	.	+	.	gene_id "ENSG00000117859"; transcript_id "G322.36";
chr1	PacBio	CDS	51772605	51772723	.	+	.	gene_id "ENSG00000117859"; transcript_id "G322.36";
chr1	PacBio	CDS	51776833	51776918	.	+	.	gene_id "ENSG00000117859"; transcript_id "G322.36";
chr1	PacBio	CDS	51781164	51781335	.	+	.	gene_id "ENSG00000117859"; transcript_id "G322.36";
chr1	PacBio	CDS	51782559	51782643	.	+	.	gene_id "ENSG00000117859"; transcript_id "G322.36";
chr1	PacBio	CDS	51783915	51784025	.	+	.	gene_id "ENSG00000117859"; transcript_id "G322.36";
chr1	PacBio	CDS	51784264	51784327	.	+	.	gene_id "ENSG00000117859"; transcript_id "G322.36";
chr1	PacBio	CDS	51784442	51784582	.	+	.	gene_id "ENSG00000117859"; transcript_id "G322.36";
chr1	PacBio	CDS	51785808	51785886	.	+	.	gene_id "ENSG00000117859"; transcript_id "G322.36";
chr1	PacBio	CDS	51786526	51786617	.	+	.	gene_id "ENSG00000117859"; transcript_id "G322.36";
chr1	PacBio	CDS	51787353	51787488	.	+	.	gene_id "ENSG00000117859"; transcript_id "G322.36";
chr1	PacBio	CDS	51787715	51787789	.	+	.	gene_id "ENSG00000117859"; transcript_id "G322.36";
chr1	PacBio	transcript	51729861	51788102	.	+	.	gene_id "ENSG00000117859"; transcript_id "G322.38";
chr1	PacBio	exon	51729861	51730124	.	+	.	gene_id "ENSG00000117859"; transcript_id "G322.38";
chr1	PacBio	exon	51745536	51745631	.	+	.	gene_id "ENSG00000117859"; transcript_id "G322.38";
chr1	PacBio	exon	51746710	51746757	.	+	.	gene_id "ENSG00000117859"; transcript_id "G322.38";
chr1	PacBio	exon	51750145	51750195	.	+	.	gene_id "ENSG00000117859"; transcript_id "G322.38";
chr1	PacBio	exon	51760690	51760780	.	+	.	gene_id "ENSG00000117859"; transcript_id "G322.38";
chr1	PacBio	exon	51761867	51761971	.	+	.	gene_id "ENSG00000117859"; transcript_id "G322.38";
chr1	PacBio	exon	51765822	51765981	.	+	.	gene_id "ENSG00000117859"; transcript_id "G322.38";
chr1	PacBio	exon	51772070	51772182	.	+	.	gene_id "ENSG00000117859"; transcript_id "G322.38";
chr1	PacBio	exon	51772605	51772723	.	+	.	gene_id "ENSG00000117859"; transcript_id "G322.38";
chr1	PacBio	exon	51776833	51776918	.	+	.	gene_id "ENSG00000117859"; transcript_id "G322.38";
chr1	PacBio	exon	51781164	51781335	.	+	.	gene_id "ENSG00000117859"; transcript_id "G322.38";
chr1	PacBio	exon	51782559	51782643	.	+	.	gene_id "ENSG00000117859"; transcript_id "G322.38";
chr1	PacBio	exon	51783915	51784025	.	+	.	gene_id "ENSG00000117859"; transcript_id "G322.38";
chr1	PacBio	exon	51784264	51784327	.	+	.	gene_id "ENSG00000117859"; transcript_id "G322.38";
chr1	PacBio	exon	51784442	51784582	.	+	.	gene_id "ENSG00000117859"; transcript_id "G322.38";
chr1	PacBio	exon	51785808	51785886	.	+	.	gene_id "ENSG00000117859"; transcript_id "G322.38";
chr1	PacBio	exon	51786526	51786617	.	+	.	gene_id "ENSG00000117859"; transcript_id "G322.38";
chr1	PacBio	exon	51787353	51787488	.	+	.	gene_id "ENSG00000117859"; transcript_id "G322.38";
chr1	PacBio	exon	51787715	51788102	.	+	.	gene_id "ENSG00000117859"; transcript_id "G322.38";
chr1	PacBio	CDS	51750148	51750195	.	+	.	gene_id "ENSG00000117859"; transcript_id "G322.38";
chr1	PacBio	CDS	51760690	51760780	.	+	.	gene_id "ENSG00000117859"; transcript_id "G322.38";
chr1	PacBio	CDS	51761867	51761971	.	+	.	gene_id "ENSG00000117859"; transcript_id "G322.38";
chr1	PacBio	CDS	51765822	51765981	.	+	.	gene_id "ENSG00000117859"; transcript_id "G322.38";
chr1	PacBio	CDS	51772070	51772182	.	+	.	gene_id "ENSG00000117859"; transcript_id "G322.38";
chr1	PacBio	CDS	51772605	51772723	.	+	.	gene_id "ENSG00000117859"; transcript_id "G322.38";
chr1	PacBio	CDS	51776833	51776918	.	+	.	gene_id "ENSG00000117859"; transcript_id "G322.38";
chr1	PacBio	CDS	51781164	51781335	.	+	.	gene_id "ENSG00000117859"; transcript_id "G322.38";
chr1	PacBio	CDS	51782559	51782643	.	+	.	gene_id "ENSG00000117859"; transcript_id "G322.38";
chr1	PacBio	CDS	51783915	51784025	.	+	.	gene_id "ENSG00000117859"; transcript_id "G322.38";
chr1	PacBio	CDS	51784264	51784327	.	+	.	gene_id "ENSG00000117859"; transcript_id "G322.38";
chr1	PacBio	CDS	51784442	51784582	.	+	.	gene_id "ENSG00000117859"; transcript_id "G322.38";
chr1	PacBio	CDS	51785808	51785886	.	+	.	gene_id "ENSG00000117859"; transcript_id "G322.38";
chr1	PacBio	CDS	51786526	51786617	.	+	.	gene_id "ENSG00000117859"; transcript_id "G322.38";
chr1	PacBio	CDS	51787353	51787488	.	+	.	gene_id "ENSG00000117859"; transcript_id "G322.38";
chr1	PacBio	CDS	51787715	51787789	.	+	.	gene_id "ENSG00000117859"; transcript_id "G322.38";
chr1	PacBio	transcript	51729861	51788459	.	+	.	gene_id "ENSG00000117859"; transcript_id "G322.37";
chr1	PacBio	exon	51729861	51730001	.	+	.	gene_id "ENSG00000117859"; transcript_id "G322.37";
chr1	PacBio	exon	51745536	51745631	.	+	.	gene_id "ENSG00000117859"; transcript_id "G322.37";
chr1	PacBio	exon	51746710	51746757	.	+	.	gene_id "ENSG00000117859"; transcript_id "G322.37";
chr1	PacBio	exon	51748369	51748398	.	+	.	gene_id "ENSG00000117859"; transcript_id "G322.37";
chr1	PacBio	exon	51750145	51750195	.	+	.	gene_id "ENSG00000117859"; transcript_id "G322.37";
chr1	PacBio	exon	51753095	51753143	.	+	.	gene_id "ENSG00000117859"; transcript_id "G322.37";
chr1	PacBio	exon	51756320	51756358	.	+	.	gene_id "ENSG00000117859"; transcript_id "G322.37";
chr1	PacBio	exon	51760690	51760780	.	+	.	gene_id "ENSG00000117859"; transcript_id "G322.37";
chr1	PacBio	exon	51761867	51761971	.	+	.	gene_id "ENSG00000117859"; transcript_id "G322.37";
chr1	PacBio	exon	51765822	51765981	.	+	.	gene_id "ENSG00000117859"; transcript_id "G322.37";
chr1	PacBio	exon	51772070	51772182	.	+	.	gene_id "ENSG00000117859"; transcript_id "G322.37";
chr1	PacBio	exon	51772605	51772723	.	+	.	gene_id "ENSG00000117859"; transcript_id "G322.37";
chr1	PacBio	exon	51776833	51776918	.	+	.	gene_id "ENSG00000117859"; transcript_id "G322.37";
chr1	PacBio	exon	51781164	51781335	.	+	.	gene_id "ENSG00000117859"; transcript_id "G322.37";
chr1	PacBio	exon	51782559	51782643	.	+	.	gene_id "ENSG00000117859"; transcript_id "G322.37";
chr1	PacBio	exon	51783915	51784025	.	+	.	gene_id "ENSG00000117859"; transcript_id "G322.37";
chr1	PacBio	exon	51784264	51784327	.	+	.	gene_id "ENSG00000117859"; transcript_id "G322.37";
chr1	PacBio	exon	51784442	51784582	.	+	.	gene_id "ENSG00000117859"; transcript_id "G322.37";
chr1	PacBio	exon	51785808	51785886	.	+	.	gene_id "ENSG00000117859"; transcript_id "G322.37";
chr1	PacBio	exon	51786526	51786617	.	+	.	gene_id "ENSG00000117859"; transcript_id "G322.37";
chr1	PacBio	exon	51787353	51787488	.	+	.	gene_id "ENSG00000117859"; transcript_id "G322.37";
chr1	PacBio	exon	51787715	51788459	.	+	.	gene_id "ENSG00000117859"; transcript_id "G322.37";
chr1	PacBio	CDS	51760753	51760780	.	+	.	gene_id "ENSG00000117859"; transcript_id "G322.37";
chr1	PacBio	CDS	51761867	51761971	.	+	.	gene_id "ENSG00000117859"; transcript_id "G322.37";
chr1	PacBio	CDS	51765822	51765981	.	+	.	gene_id "ENSG00000117859"; transcript_id "G322.37";
chr1	PacBio	CDS	51772070	51772182	.	+	.	gene_id "ENSG00000117859"; transcript_id "G322.37";
chr1	PacBio	CDS	51772605	51772723	.	+	.	gene_id "ENSG00000117859"; transcript_id "G322.37";
chr1	PacBio	CDS	51776833	51776918	.	+	.	gene_id "ENSG00000117859"; transcript_id "G322.37";
chr1	PacBio	CDS	51781164	51781335	.	+	.	gene_id "ENSG00000117859"; transcript_id "G322.37";
chr1	PacBio	CDS	51782559	51782643	.	+	.	gene_id "ENSG00000117859"; transcript_id "G322.37";
chr1	PacBio	CDS	51783915	51784025	.	+	.	gene_id "ENSG00000117859"; transcript_id "G322.37";
chr1	PacBio	CDS	51784264	51784327	.	+	.	gene_id "ENSG00000117859"; transcript_id "G322.37";
chr1	PacBio	CDS	51784442	51784582	.	+	.	gene_id "ENSG00000117859"; transcript_id "G322.37";
chr1	PacBio	CDS	51785808	51785886	.	+	.	gene_id "ENSG00000117859"; transcript_id "G322.37";
chr1	PacBio	CDS	51786526	51786617	.	+	.	gene_id "ENSG00000117859"; transcript_id "G322.37";
chr1	PacBio	CDS	51787353	51787488	.	+	.	gene_id "ENSG00000117859"; transcript_id "G322.37";
chr1	PacBio	CDS	51787715	51787789	.	+	.	gene_id "ENSG00000117859"; transcript_id "G322.37";
chr1	PacBio	transcript	51729878	51731614	.	+	.	gene_id "ENSG00000117859"; transcript_id "G322.39";
chr1	PacBio	exon	51729878	51731614	.	+	.	gene_id "ENSG00000117859"; transcript_id "G322.39";
chr1	PacBio	transcript	51754047	51758424	.	+	.	gene_id "ENSG00000117859"; transcript_id "G322.40";
chr1	PacBio	exon	51754047	51758424	.	+	.	gene_id "ENSG00000117859"; transcript_id "G322.40";
chr1	PacBio	transcript	51789212	51878750	.	-	.	gene_id "ENSG00000078618"; transcript_id "G323.15";
chr1	PacBio	exon	51789212	51789433	.	-	.	gene_id "ENSG00000078618"; transcript_id "G323.15";
chr1	PacBio	exon	51789568	51789657	.	-	.	gene_id "ENSG00000078618"; transcript_id "G323.15";
chr1	PacBio	exon	51790900	51790990	.	-	.	gene_id "ENSG00000078618"; transcript_id "G323.15";
chr1	PacBio	exon	51791570	51791661	.	-	.	gene_id "ENSG00000078618"; transcript_id "G323.15";
chr1	PacBio	exon	51792046	51792098	.	-	.	gene_id "ENSG00000078618"; transcript_id "G323.15";
chr1	PacBio	exon	51792377	51792424	.	-	.	gene_id "ENSG00000078618"; transcript_id "G323.15";
chr1	PacBio	exon	51794472	51794610	.	-	.	gene_id "ENSG00000078618"; transcript_id "G323.15";
chr1	PacBio	exon	51794823	51794854	.	-	.	gene_id "ENSG00000078618"; transcript_id "G323.15";
chr1	PacBio	exon	51798249	51798411	.	-	.	gene_id "ENSG00000078618"; transcript_id "G323.15";
chr1	PacBio	exon	51800556	51800683	.	-	.	gene_id "ENSG00000078618"; transcript_id "G323.15";
chr1	PacBio	exon	51803814	51803964	.	-	.	gene_id "ENSG00000078618"; transcript_id "G323.15";
chr1	PacBio	exon	51805510	51805561	.	-	.	gene_id "ENSG00000078618"; transcript_id "G323.15";
chr1	PacBio	exon	51806794	51806913	.	-	.	gene_id "ENSG00000078618"; transcript_id "G323.15";
chr1	PacBio	exon	51809315	51809401	.	-	.	gene_id "ENSG00000078618"; transcript_id "G323.15";
chr1	PacBio	exon	51810281	51810404	.	-	.	gene_id "ENSG00000078618"; transcript_id "G323.15";
chr1	PacBio	exon	51811994	51812098	.	-	.	gene_id "ENSG00000078618"; transcript_id "G323.15";
chr1	PacBio	exon	51814035	51814089	.	-	.	gene_id "ENSG00000078618"; transcript_id "G323.15";
chr1	PacBio	exon	51814551	51814609	.	-	.	gene_id "ENSG00000078618"; transcript_id "G323.15";
chr1	PacBio	exon	51814693	51814813	.	-	.	gene_id "ENSG00000078618"; transcript_id "G323.15";
chr1	PacBio	exon	51816312	51816389	.	-	.	gene_id "ENSG00000078618"; transcript_id "G323.15";
chr1	PacBio	exon	51818066	51818135	.	-	.	gene_id "ENSG00000078618"; transcript_id "G323.15";
chr1	PacBio	exon	51819800	51819873	.	-	.	gene_id "ENSG00000078618"; transcript_id "G323.15";
chr1	PacBio	exon	51821498	51821555	.	-	.	gene_id "ENSG00000078618"; transcript_id "G323.15";
chr1	PacBio	exon	51823664	51823786	.	-	.	gene_id "ENSG00000078618"; transcript_id "G323.15";
chr1	PacBio	exon	51825287	51825382	.	-	.	gene_id "ENSG00000078618"; transcript_id "G323.15";
chr1	PacBio	exon	51827796	51827869	.	-	.	gene_id "ENSG00000078618"; transcript_id "G323.15";
chr1	PacBio	exon	51834017	51834170	.	-	.	gene_id "ENSG00000078618"; transcript_id "G323.15";
chr1	PacBio	exon	51836131	51836212	.	-	.	gene_id "ENSG00000078618"; transcript_id "G323.15";
chr1	PacBio	exon	51840226	51840514	.	-	.	gene_id "ENSG00000078618"; transcript_id "G323.15";
chr1	PacBio	exon	51878275	51878750	.	-	.	gene_id "ENSG00000078618"; transcript_id "G323.15";
chr1	PacBio	CDS	51791574	51791661	.	-	.	gene_id "ENSG00000078618"; transcript_id "G323.15";
chr1	PacBio	CDS	51792046	51792098	.	-	.	gene_id "ENSG00000078618"; transcript_id "G323.15";
chr1	PacBio	CDS	51792377	51792424	.	-	.	gene_id "ENSG00000078618"; transcript_id "G323.15";
chr1	PacBio	CDS	51794472	51794610	.	-	.	gene_id "ENSG00000078618"; transcript_id "G323.15";
chr1	PacBio	CDS	51794823	51794854	.	-	.	gene_id "ENSG00000078618"; transcript_id "G323.15";
chr1	PacBio	CDS	51798249	51798411	.	-	.	gene_id "ENSG00000078618"; transcript_id "G323.15";
chr1	PacBio	CDS	51800556	51800683	.	-	.	gene_id "ENSG00000078618"; transcript_id "G323.15";
chr1	PacBio	CDS	51803814	51803964	.	-	.	gene_id "ENSG00000078618"; transcript_id "G323.15";
chr1	PacBio	CDS	51805510	51805561	.	-	.	gene_id "ENSG00000078618"; transcript_id "G323.15";
chr1	PacBio	CDS	51806794	51806913	.	-	.	gene_id "ENSG00000078618"; transcript_id "G323.15";
chr1	PacBio	CDS	51809315	51809401	.	-	.	gene_id "ENSG00000078618"; transcript_id "G323.15";
chr1	PacBio	CDS	51810281	51810404	.	-	.	gene_id "ENSG00000078618"; transcript_id "G323.15";
chr1	PacBio	CDS	51811994	51812098	.	-	.	gene_id "ENSG00000078618"; transcript_id "G323.15";
chr1	PacBio	CDS	51814035	51814089	.	-	.	gene_id "ENSG00000078618"; transcript_id "G323.15";
chr1	PacBio	CDS	51814551	51814609	.	-	.	gene_id "ENSG00000078618"; transcript_id "G323.15";
chr1	PacBio	CDS	51814693	51814813	.	-	.	gene_id "ENSG00000078618"; transcript_id "G323.15";
chr1	PacBio	CDS	51816312	51816389	.	-	.	gene_id "ENSG00000078618"; transcript_id "G323.15";
chr1	PacBio	CDS	51818066	51818135	.	-	.	gene_id "ENSG00000078618"; transcript_id "G323.15";
chr1	PacBio	CDS	51819800	51819873	.	-	.	gene_id "ENSG00000078618"; transcript_id "G323.15";
chr1	PacBio	CDS	51821498	51821555	.	-	.	gene_id "ENSG00000078618"; transcript_id "G323.15";
chr1	PacBio	CDS	51823664	51823786	.	-	.	gene_id "ENSG00000078618"; transcript_id "G323.15";
chr1	PacBio	CDS	51825287	51825382	.	-	.	gene_id "ENSG00000078618"; transcript_id "G323.15";
chr1	PacBio	CDS	51827796	51827869	.	-	.	gene_id "ENSG00000078618"; transcript_id "G323.15";
chr1	PacBio	CDS	51834017	51834170	.	-	.	gene_id "ENSG00000078618"; transcript_id "G323.15";
chr1	PacBio	CDS	51836131	51836212	.	-	.	gene_id "ENSG00000078618"; transcript_id "G323.15";
chr1	PacBio	CDS	51840226	51840514	.	-	.	gene_id "ENSG00000078618"; transcript_id "G323.15";
chr1	PacBio	CDS	51878275	51878615	.	-	.	gene_id "ENSG00000078618"; transcript_id "G323.15";
chr1	PacBio	transcript	51789212	51878752	.	-	.	gene_id "ENSG00000078618"; transcript_id "G323.14";
chr1	PacBio	exon	51789212	51789433	.	-	.	gene_id "ENSG00000078618"; transcript_id "G323.14";
chr1	PacBio	exon	51789568	51789657	.	-	.	gene_id "ENSG00000078618"; transcript_id "G323.14";
chr1	PacBio	exon	51790533	51790649	.	-	.	gene_id "ENSG00000078618"; transcript_id "G323.14";
chr1	PacBio	exon	51790900	51790990	.	-	.	gene_id "ENSG00000078618"; transcript_id "G323.14";
chr1	PacBio	exon	51792046	51792098	.	-	.	gene_id "ENSG00000078618"; transcript_id "G323.14";
chr1	PacBio	exon	51792377	51792424	.	-	.	gene_id "ENSG00000078618"; transcript_id "G323.14";
chr1	PacBio	exon	51794472	51794610	.	-	.	gene_id "ENSG00000078618"; transcript_id "G323.14";
chr1	PacBio	exon	51794823	51794854	.	-	.	gene_id "ENSG00000078618"; transcript_id "G323.14";
chr1	PacBio	exon	51798249	51798411	.	-	.	gene_id "ENSG00000078618"; transcript_id "G323.14";
chr1	PacBio	exon	51800556	51800683	.	-	.	gene_id "ENSG00000078618"; transcript_id "G323.14";
chr1	PacBio	exon	51803814	51803964	.	-	.	gene_id "ENSG00000078618"; transcript_id "G323.14";
chr1	PacBio	exon	51805510	51805561	.	-	.	gene_id "ENSG00000078618"; transcript_id "G323.14";
chr1	PacBio	exon	51806794	51806913	.	-	.	gene_id "ENSG00000078618"; transcript_id "G323.14";
chr1	PacBio	exon	51809315	51809401	.	-	.	gene_id "ENSG00000078618"; transcript_id "G323.14";
chr1	PacBio	exon	51810281	51810404	.	-	.	gene_id "ENSG00000078618"; transcript_id "G323.14";
chr1	PacBio	exon	51811994	51812098	.	-	.	gene_id "ENSG00000078618"; transcript_id "G323.14";
chr1	PacBio	exon	51814035	51814089	.	-	.	gene_id "ENSG00000078618"; transcript_id "G323.14";
chr1	PacBio	exon	51814551	51814609	.	-	.	gene_id "ENSG00000078618"; transcript_id "G323.14";
chr1	PacBio	exon	51814693	51814813	.	-	.	gene_id "ENSG00000078618"; transcript_id "G323.14";
chr1	PacBio	exon	51816312	51816389	.	-	.	gene_id "ENSG00000078618"; transcript_id "G323.14";
chr1	PacBio	exon	51818066	51818135	.	-	.	gene_id "ENSG00000078618"; transcript_id "G323.14";
chr1	PacBio	exon	51819800	51819873	.	-	.	gene_id "ENSG00000078618"; transcript_id "G323.14";
chr1	PacBio	exon	51821498	51821555	.	-	.	gene_id "ENSG00000078618"; transcript_id "G323.14";
chr1	PacBio	exon	51823664	51823786	.	-	.	gene_id "ENSG00000078618"; transcript_id "G323.14";
chr1	PacBio	exon	51825287	51825382	.	-	.	gene_id "ENSG00000078618"; transcript_id "G323.14";
chr1	PacBio	exon	51827796	51827869	.	-	.	gene_id "ENSG00000078618"; transcript_id "G323.14";
chr1	PacBio	exon	51834017	51834170	.	-	.	gene_id "ENSG00000078618"; transcript_id "G323.14";
chr1	PacBio	exon	51836131	51836212	.	-	.	gene_id "ENSG00000078618"; transcript_id "G323.14";
chr1	PacBio	exon	51840226	51840514	.	-	.	gene_id "ENSG00000078618"; transcript_id "G323.14";
chr1	PacBio	exon	51878275	51878752	.	-	.	gene_id "ENSG00000078618"; transcript_id "G323.14";
chr1	PacBio	CDS	51789236	51789433	.	-	.	gene_id "ENSG00000078618"; transcript_id "G323.14";
chr1	PacBio	CDS	51789568	51789657	.	-	.	gene_id "ENSG00000078618"; transcript_id "G323.14";
chr1	PacBio	CDS	51790533	51790649	.	-	.	gene_id "ENSG00000078618"; transcript_id "G323.14";
chr1	PacBio	CDS	51790900	51790990	.	-	.	gene_id "ENSG00000078618"; transcript_id "G323.14";
chr1	PacBio	CDS	51792046	51792098	.	-	.	gene_id "ENSG00000078618"; transcript_id "G323.14";
chr1	PacBio	CDS	51792377	51792424	.	-	.	gene_id "ENSG00000078618"; transcript_id "G323.14";
chr1	PacBio	CDS	51794472	51794610	.	-	.	gene_id "ENSG00000078618"; transcript_id "G323.14";
chr1	PacBio	CDS	51794823	51794854	.	-	.	gene_id "ENSG00000078618"; transcript_id "G323.14";
chr1	PacBio	CDS	51798249	51798411	.	-	.	gene_id "ENSG00000078618"; transcript_id "G323.14";
chr1	PacBio	CDS	51800556	51800683	.	-	.	gene_id "ENSG00000078618"; transcript_id "G323.14";
chr1	PacBio	CDS	51803814	51803964	.	-	.	gene_id "ENSG00000078618"; transcript_id "G323.14";
chr1	PacBio	CDS	51805510	51805561	.	-	.	gene_id "ENSG00000078618"; transcript_id "G323.14";
chr1	PacBio	CDS	51806794	51806913	.	-	.	gene_id "ENSG00000078618"; transcript_id "G323.14";
chr1	PacBio	CDS	51809315	51809401	.	-	.	gene_id "ENSG00000078618"; transcript_id "G323.14";
chr1	PacBio	CDS	51810281	51810404	.	-	.	gene_id "ENSG00000078618"; transcript_id "G323.14";
chr1	PacBio	CDS	51811994	51812098	.	-	.	gene_id "ENSG00000078618"; transcript_id "G323.14";
chr1	PacBio	CDS	51814035	51814089	.	-	.	gene_id "ENSG00000078618"; transcript_id "G323.14";
chr1	PacBio	CDS	51814551	51814609	.	-	.	gene_id "ENSG00000078618"; transcript_id "G323.14";
chr1	PacBio	CDS	51814693	51814813	.	-	.	gene_id "ENSG00000078618"; transcript_id "G323.14";
chr1	PacBio	CDS	51816312	51816389	.	-	.	gene_id "ENSG00000078618"; transcript_id "G323.14";
chr1	PacBio	CDS	51818066	51818135	.	-	.	gene_id "ENSG00000078618"; transcript_id "G323.14";
chr1	PacBio	CDS	51819800	51819873	.	-	.	gene_id "ENSG00000078618"; transcript_id "G323.14";
chr1	PacBio	CDS	51821498	51821555	.	-	.	gene_id "ENSG00000078618"; transcript_id "G323.14";
chr1	PacBio	CDS	51823664	51823786	.	-	.	gene_id "ENSG00000078618"; transcript_id "G323.14";
chr1	PacBio	CDS	51825287	51825382	.	-	.	gene_id "ENSG00000078618"; transcript_id "G323.14";
chr1	PacBio	CDS	51827796	51827869	.	-	.	gene_id "ENSG00000078618"; transcript_id "G323.14";
chr1	PacBio	CDS	51834017	51834170	.	-	.	gene_id "ENSG00000078618"; transcript_id "G323.14";
chr1	PacBio	CDS	51836131	51836212	.	-	.	gene_id "ENSG00000078618"; transcript_id "G323.14";
chr1	PacBio	CDS	51840226	51840514	.	-	.	gene_id "ENSG00000078618"; transcript_id "G323.14";
chr1	PacBio	CDS	51878275	51878615	.	-	.	gene_id "ENSG00000078618"; transcript_id "G323.14";
chr1	PacBio	transcript	51814558	51878770	.	-	.	gene_id "ENSG00000078618"; transcript_id "G323.18";
chr1	PacBio	exon	51814558	51814609	.	-	.	gene_id "ENSG00000078618"; transcript_id "G323.18";
chr1	PacBio	exon	51814693	51814813	.	-	.	gene_id "ENSG00000078618"; transcript_id "G323.18";
chr1	PacBio	exon	51816312	51816389	.	-	.	gene_id "ENSG00000078618"; transcript_id "G323.18";
chr1	PacBio	exon	51818066	51818135	.	-	.	gene_id "ENSG00000078618"; transcript_id "G323.18";
chr1	PacBio	exon	51819800	51819873	.	-	.	gene_id "ENSG00000078618"; transcript_id "G323.18";
chr1	PacBio	exon	51821498	51821555	.	-	.	gene_id "ENSG00000078618"; transcript_id "G323.18";
chr1	PacBio	exon	51823664	51823786	.	-	.	gene_id "ENSG00000078618"; transcript_id "G323.18";
chr1	PacBio	exon	51825287	51825382	.	-	.	gene_id "ENSG00000078618"; transcript_id "G323.18";
chr1	PacBio	exon	51827796	51827869	.	-	.	gene_id "ENSG00000078618"; transcript_id "G323.18";
chr1	PacBio	exon	51834017	51834170	.	-	.	gene_id "ENSG00000078618"; transcript_id "G323.18";
chr1	PacBio	exon	51836131	51836212	.	-	.	gene_id "ENSG00000078618"; transcript_id "G323.18";
chr1	PacBio	exon	51840226	51840514	.	-	.	gene_id "ENSG00000078618"; transcript_id "G323.18";
chr1	PacBio	exon	51878275	51878770	.	-	.	gene_id "ENSG00000078618"; transcript_id "G323.18";
chr1	PacBio	CDS	51814559	51814609	.	-	.	gene_id "ENSG00000078618"; transcript_id "G323.18";
chr1	PacBio	CDS	51814693	51814813	.	-	.	gene_id "ENSG00000078618"; transcript_id "G323.18";
chr1	PacBio	CDS	51816312	51816389	.	-	.	gene_id "ENSG00000078618"; transcript_id "G323.18";
chr1	PacBio	CDS	51818066	51818135	.	-	.	gene_id "ENSG00000078618"; transcript_id "G323.18";
chr1	PacBio	CDS	51819800	51819873	.	-	.	gene_id "ENSG00000078618"; transcript_id "G323.18";
chr1	PacBio	CDS	51821498	51821555	.	-	.	gene_id "ENSG00000078618"; transcript_id "G323.18";
chr1	PacBio	CDS	51823664	51823786	.	-	.	gene_id "ENSG00000078618"; transcript_id "G323.18";
chr1	PacBio	CDS	51825287	51825382	.	-	.	gene_id "ENSG00000078618"; transcript_id "G323.18";
chr1	PacBio	CDS	51827796	51827869	.	-	.	gene_id "ENSG00000078618"; transcript_id "G323.18";
chr1	PacBio	CDS	51834017	51834170	.	-	.	gene_id "ENSG00000078618"; transcript_id "G323.18";
chr1	PacBio	CDS	51836131	51836212	.	-	.	gene_id "ENSG00000078618"; transcript_id "G323.18";
chr1	PacBio	CDS	51840226	51840514	.	-	.	gene_id "ENSG00000078618"; transcript_id "G323.18";
chr1	PacBio	CDS	51878275	51878615	.	-	.	gene_id "ENSG00000078618"; transcript_id "G323.18";
chr1	PacBio	transcript	51815629	51878750	.	-	.	gene_id "ENSG00000078618"; transcript_id "G323.19";
chr1	PacBio	exon	51815629	51816389	.	-	.	gene_id "ENSG00000078618"; transcript_id "G323.19";
chr1	PacBio	exon	51818066	51818135	.	-	.	gene_id "ENSG00000078618"; transcript_id "G323.19";
chr1	PacBio	exon	51819800	51819873	.	-	.	gene_id "ENSG00000078618"; transcript_id "G323.19";
chr1	PacBio	exon	51821498	51821555	.	-	.	gene_id "ENSG00000078618"; transcript_id "G323.19";
chr1	PacBio	exon	51823664	51823786	.	-	.	gene_id "ENSG00000078618"; transcript_id "G323.19";
chr1	PacBio	exon	51825287	51825382	.	-	.	gene_id "ENSG00000078618"; transcript_id "G323.19";
chr1	PacBio	exon	51827796	51827869	.	-	.	gene_id "ENSG00000078618"; transcript_id "G323.19";
chr1	PacBio	exon	51834017	51834170	.	-	.	gene_id "ENSG00000078618"; transcript_id "G323.19";
chr1	PacBio	exon	51836131	51836212	.	-	.	gene_id "ENSG00000078618"; transcript_id "G323.19";
chr1	PacBio	exon	51840226	51840514	.	-	.	gene_id "ENSG00000078618"; transcript_id "G323.19";
chr1	PacBio	exon	51878275	51878750	.	-	.	gene_id "ENSG00000078618"; transcript_id "G323.19";
chr1	PacBio	CDS	51816296	51816389	.	-	.	gene_id "ENSG00000078618"; transcript_id "G323.19";
chr1	PacBio	CDS	51818066	51818135	.	-	.	gene_id "ENSG00000078618"; transcript_id "G323.19";
chr1	PacBio	CDS	51819800	51819873	.	-	.	gene_id "ENSG00000078618"; transcript_id "G323.19";
chr1	PacBio	CDS	51821498	51821555	.	-	.	gene_id "ENSG00000078618"; transcript_id "G323.19";
chr1	PacBio	CDS	51823664	51823786	.	-	.	gene_id "ENSG00000078618"; transcript_id "G323.19";
chr1	PacBio	CDS	51825287	51825382	.	-	.	gene_id "ENSG00000078618"; transcript_id "G323.19";
chr1	PacBio	CDS	51827796	51827869	.	-	.	gene_id "ENSG00000078618"; transcript_id "G323.19";
chr1	PacBio	CDS	51834017	51834170	.	-	.	gene_id "ENSG00000078618"; transcript_id "G323.19";
chr1	PacBio	CDS	51836131	51836212	.	-	.	gene_id "ENSG00000078618"; transcript_id "G323.19";
chr1	PacBio	CDS	51840226	51840514	.	-	.	gene_id "ENSG00000078618"; transcript_id "G323.19";
chr1	PacBio	CDS	51878275	51878615	.	-	.	gene_id "ENSG00000078618"; transcript_id "G323.19";
chr1	PacBio	transcript	51816084	51878760	.	-	.	gene_id "ENSG00000078618"; transcript_id "G323.20";
chr1	PacBio	exon	51816084	51816389	.	-	.	gene_id "ENSG00000078618"; transcript_id "G323.20";
chr1	PacBio	exon	51818066	51818135	.	-	.	gene_id "ENSG00000078618"; transcript_id "G323.20";
chr1	PacBio	exon	51819800	51819873	.	-	.	gene_id "ENSG00000078618"; transcript_id "G323.20";
chr1	PacBio	exon	51821498	51821555	.	-	.	gene_id "ENSG00000078618"; transcript_id "G323.20";
chr1	PacBio	exon	51823664	51823786	.	-	.	gene_id "ENSG00000078618"; transcript_id "G323.20";
chr1	PacBio	exon	51825287	51825382	.	-	.	gene_id "ENSG00000078618"; transcript_id "G323.20";
chr1	PacBio	exon	51827796	51827869	.	-	.	gene_id "ENSG00000078618"; transcript_id "G323.20";
chr1	PacBio	exon	51834017	51834170	.	-	.	gene_id "ENSG00000078618"; transcript_id "G323.20";
chr1	PacBio	exon	51836131	51836212	.	-	.	gene_id "ENSG00000078618"; transcript_id "G323.20";
chr1	PacBio	exon	51840226	51840514	.	-	.	gene_id "ENSG00000078618"; transcript_id "G323.20";
chr1	PacBio	exon	51878275	51878760	.	-	.	gene_id "ENSG00000078618"; transcript_id "G323.20";
chr1	PacBio	CDS	51816296	51816389	.	-	.	gene_id "ENSG00000078618"; transcript_id "G323.20";
chr1	PacBio	CDS	51818066	51818135	.	-	.	gene_id "ENSG00000078618"; transcript_id "G323.20";
chr1	PacBio	CDS	51819800	51819873	.	-	.	gene_id "ENSG00000078618"; transcript_id "G323.20";
chr1	PacBio	CDS	51821498	51821555	.	-	.	gene_id "ENSG00000078618"; transcript_id "G323.20";
chr1	PacBio	CDS	51823664	51823786	.	-	.	gene_id "ENSG00000078618"; transcript_id "G323.20";
chr1	PacBio	CDS	51825287	51825382	.	-	.	gene_id "ENSG00000078618"; transcript_id "G323.20";
chr1	PacBio	CDS	51827796	51827869	.	-	.	gene_id "ENSG00000078618"; transcript_id "G323.20";
chr1	PacBio	CDS	51834017	51834170	.	-	.	gene_id "ENSG00000078618"; transcript_id "G323.20";
chr1	PacBio	CDS	51836131	51836212	.	-	.	gene_id "ENSG00000078618"; transcript_id "G323.20";
chr1	PacBio	CDS	51840226	51840514	.	-	.	gene_id "ENSG00000078618"; transcript_id "G323.20";
chr1	PacBio	CDS	51878275	51878615	.	-	.	gene_id "ENSG00000078618"; transcript_id "G323.20";
chr1	PacBio	transcript	51839177	51878753	.	-	.	gene_id "ENSG00000078618"; transcript_id "G323.21";
chr1	PacBio	exon	51839177	51840514	.	-	.	gene_id "ENSG00000078618"; transcript_id "G323.21";
chr1	PacBio	exon	51878275	51878753	.	-	.	gene_id "ENSG00000078618"; transcript_id "G323.21";
chr1	PacBio	CDS	51840199	51840514	.	-	.	gene_id "ENSG00000078618"; transcript_id "G323.21";
chr1	PacBio	CDS	51878275	51878615	.	-	.	gene_id "ENSG00000078618"; transcript_id "G323.21";
chr1	PacBio	transcript	51839337	51841406	.	-	.	gene_id "ENSG00000078618"; transcript_id "G323.22";
chr1	PacBio	exon	51839337	51841406	.	-	.	gene_id "ENSG00000078618"; transcript_id "G323.22";
chr1	PacBio	transcript	51839831	51878737	.	-	.	gene_id "ENSG00000078618"; transcript_id "G323.23";
chr1	PacBio	exon	51839831	51840514	.	-	.	gene_id "ENSG00000078618"; transcript_id "G323.23";
chr1	PacBio	exon	51878275	51878737	.	-	.	gene_id "ENSG00000078618"; transcript_id "G323.23";
chr1	PacBio	CDS	51840199	51840514	.	-	.	gene_id "ENSG00000078618"; transcript_id "G323.23";
chr1	PacBio	CDS	51878275	51878615	.	-	.	gene_id "ENSG00000078618"; transcript_id "G323.23";
chr1	PacBio	transcript	51840020	51878733	.	-	.	gene_id "ENSG00000078618"; transcript_id "G323.24";
chr1	PacBio	exon	51840020	51840514	.	-	.	gene_id "ENSG00000078618"; transcript_id "G323.24";
chr1	PacBio	exon	51878275	51878733	.	-	.	gene_id "ENSG00000078618"; transcript_id "G323.24";
chr1	PacBio	CDS	51840199	51840514	.	-	.	gene_id "ENSG00000078618"; transcript_id "G323.24";
chr1	PacBio	CDS	51878275	51878615	.	-	.	gene_id "ENSG00000078618"; transcript_id "G323.24";
chr1	PacBio	transcript	51840443	51878764	.	-	.	gene_id "ENSG00000078618"; transcript_id "G323.25";
chr1	PacBio	exon	51840443	51840514	.	-	.	gene_id "ENSG00000078618"; transcript_id "G323.25";
chr1	PacBio	exon	51878275	51878764	.	-	.	gene_id "ENSG00000078618"; transcript_id "G323.25";
chr1	PacBio	CDS	51840445	51840514	.	-	.	gene_id "ENSG00000078618"; transcript_id "G323.25";
chr1	PacBio	CDS	51878275	51878615	.	-	.	gene_id "ENSG00000078618"; transcript_id "G323.25";
chr1	PacBio	transcript	51875868	51878791	.	-	.	gene_id "ENSG00000078618"; transcript_id "G323.26";
chr1	PacBio	exon	51875868	51878791	.	-	.	gene_id "ENSG00000078618"; transcript_id "G323.26";
chr1	PacBio	CDS	51878271	51878615	.	-	.	gene_id "ENSG00000078618"; transcript_id "G323.26";
chr1	PacBio	transcript	52237904	52346642	.	+	.	gene_id "ENSG00000157077"; transcript_id "G324.1";
chr1	PacBio	exon	52237904	52239595	.	+	.	gene_id "ENSG00000157077"; transcript_id "G324.1";
chr1	PacBio	exon	52263773	52263872	.	+	.	gene_id "ENSG00000157077"; transcript_id "G324.1";
chr1	PacBio	exon	52266655	52266831	.	+	.	gene_id "ENSG00000157077"; transcript_id "G324.1";
chr1	PacBio	exon	52268463	52268632	.	+	.	gene_id "ENSG00000157077"; transcript_id "G324.1";
chr1	PacBio	exon	52274464	52274584	.	+	.	gene_id "ENSG00000157077"; transcript_id "G324.1";
chr1	PacBio	exon	52278492	52278614	.	+	.	gene_id "ENSG00000157077"; transcript_id "G324.1";
chr1	PacBio	exon	52281661	52281816	.	+	.	gene_id "ENSG00000157077"; transcript_id "G324.1";
chr1	PacBio	exon	52293453	52293677	.	+	.	gene_id "ENSG00000157077"; transcript_id "G324.1";
chr1	PacBio	exon	52295895	52295977	.	+	.	gene_id "ENSG00000157077"; transcript_id "G324.1";
chr1	PacBio	exon	52303821	52303925	.	+	.	gene_id "ENSG00000157077"; transcript_id "G324.1";
chr1	PacBio	exon	52332768	52332918	.	+	.	gene_id "ENSG00000157077"; transcript_id "G324.1";
chr1	PacBio	exon	52334688	52334768	.	+	.	gene_id "ENSG00000157077"; transcript_id "G324.1";
chr1	PacBio	exon	52337772	52337934	.	+	.	gene_id "ENSG00000157077"; transcript_id "G324.1";
chr1	PacBio	exon	52340126	52340231	.	+	.	gene_id "ENSG00000157077"; transcript_id "G324.1";
chr1	PacBio	exon	52344768	52344944	.	+	.	gene_id "ENSG00000157077"; transcript_id "G324.1";
chr1	PacBio	exon	52346060	52346642	.	+	.	gene_id "ENSG00000157077"; transcript_id "G324.1";
chr1	PacBio	CDS	52237949	52239595	.	+	.	gene_id "ENSG00000157077"; transcript_id "G324.1";
chr1	PacBio	CDS	52263773	52263872	.	+	.	gene_id "ENSG00000157077"; transcript_id "G324.1";
chr1	PacBio	CDS	52266655	52266831	.	+	.	gene_id "ENSG00000157077"; transcript_id "G324.1";
chr1	PacBio	CDS	52268463	52268632	.	+	.	gene_id "ENSG00000157077"; transcript_id "G324.1";
chr1	PacBio	CDS	52274464	52274584	.	+	.	gene_id "ENSG00000157077"; transcript_id "G324.1";
chr1	PacBio	CDS	52278492	52278614	.	+	.	gene_id "ENSG00000157077"; transcript_id "G324.1";
chr1	PacBio	CDS	52281661	52281816	.	+	.	gene_id "ENSG00000157077"; transcript_id "G324.1";
chr1	PacBio	CDS	52293453	52293677	.	+	.	gene_id "ENSG00000157077"; transcript_id "G324.1";
chr1	PacBio	CDS	52295895	52295977	.	+	.	gene_id "ENSG00000157077"; transcript_id "G324.1";
chr1	PacBio	CDS	52303821	52303925	.	+	.	gene_id "ENSG00000157077"; transcript_id "G324.1";
chr1	PacBio	CDS	52332768	52332918	.	+	.	gene_id "ENSG00000157077"; transcript_id "G324.1";
chr1	PacBio	CDS	52334688	52334768	.	+	.	gene_id "ENSG00000157077"; transcript_id "G324.1";
chr1	PacBio	CDS	52337772	52337934	.	+	.	gene_id "ENSG00000157077"; transcript_id "G324.1";
chr1	PacBio	CDS	52340126	52340231	.	+	.	gene_id "ENSG00000157077"; transcript_id "G324.1";
chr1	PacBio	CDS	52344768	52344944	.	+	.	gene_id "ENSG00000157077"; transcript_id "G324.1";
chr1	PacBio	CDS	52346060	52346221	.	+	.	gene_id "ENSG00000157077"; transcript_id "G324.1";
chr1	PacBio	transcript	52345901	52366205	.	-	.	gene_id "ENSG00000154222"; transcript_id "G325.1";
chr1	PacBio	exon	52345901	52346203	.	-	.	gene_id "ENSG00000154222"; transcript_id "G325.1";
chr1	PacBio	exon	52353518	52353647	.	-	.	gene_id "ENSG00000154222"; transcript_id "G325.1";
chr1	PacBio	exon	52354608	52354698	.	-	.	gene_id "ENSG00000154222"; transcript_id "G325.1";
chr1	PacBio	exon	52354840	52354939	.	-	.	gene_id "ENSG00000154222"; transcript_id "G325.1";
chr1	PacBio	exon	52355398	52355449	.	-	.	gene_id "ENSG00000154222"; transcript_id "G325.1";
chr1	PacBio	exon	52355608	52355666	.	-	.	gene_id "ENSG00000154222"; transcript_id "G325.1";
chr1	PacBio	exon	52355771	52355844	.	-	.	gene_id "ENSG00000154222"; transcript_id "G325.1";
chr1	PacBio	exon	52356186	52356302	.	-	.	gene_id "ENSG00000154222"; transcript_id "G325.1";
chr1	PacBio	exon	52356384	52356442	.	-	.	gene_id "ENSG00000154222"; transcript_id "G325.1";
chr1	PacBio	exon	52357001	52357126	.	-	.	gene_id "ENSG00000154222"; transcript_id "G325.1";
chr1	PacBio	exon	52357526	52357698	.	-	.	gene_id "ENSG00000154222"; transcript_id "G325.1";
chr1	PacBio	exon	52357781	52357898	.	-	.	gene_id "ENSG00000154222"; transcript_id "G325.1";
chr1	PacBio	exon	52358331	52358461	.	-	.	gene_id "ENSG00000154222"; transcript_id "G325.1";
chr1	PacBio	exon	52358686	52358758	.	-	.	gene_id "ENSG00000154222"; transcript_id "G325.1";
chr1	PacBio	exon	52359027	52359157	.	-	.	gene_id "ENSG00000154222"; transcript_id "G325.1";
chr1	PacBio	exon	52359250	52359357	.	-	.	gene_id "ENSG00000154222"; transcript_id "G325.1";
chr1	PacBio	exon	52359459	52359534	.	-	.	gene_id "ENSG00000154222"; transcript_id "G325.1";
chr1	PacBio	exon	52359705	52359883	.	-	.	gene_id "ENSG00000154222"; transcript_id "G325.1";
chr1	PacBio	exon	52360074	52360233	.	-	.	gene_id "ENSG00000154222"; transcript_id "G325.1";
chr1	PacBio	exon	52360424	52360549	.	-	.	gene_id "ENSG00000154222"; transcript_id "G325.1";
chr1	PacBio	exon	52360974	52361132	.	-	.	gene_id "ENSG00000154222"; transcript_id "G325.1";
chr1	PacBio	exon	52361513	52361616	.	-	.	gene_id "ENSG00000154222"; transcript_id "G325.1";
chr1	PacBio	exon	52362602	52362746	.	-	.	gene_id "ENSG00000154222"; transcript_id "G325.1";
chr1	PacBio	exon	52364552	52364634	.	-	.	gene_id "ENSG00000154222"; transcript_id "G325.1";
chr1	PacBio	exon	52366069	52366205	.	-	.	gene_id "ENSG00000154222"; transcript_id "G325.1";
chr1	PacBio	CDS	52353519	52353647	.	-	.	gene_id "ENSG00000154222"; transcript_id "G325.1";
chr1	PacBio	CDS	52354608	52354698	.	-	.	gene_id "ENSG00000154222"; transcript_id "G325.1";
chr1	PacBio	CDS	52354840	52354939	.	-	.	gene_id "ENSG00000154222"; transcript_id "G325.1";
chr1	PacBio	CDS	52355398	52355449	.	-	.	gene_id "ENSG00000154222"; transcript_id "G325.1";
chr1	PacBio	CDS	52355608	52355666	.	-	.	gene_id "ENSG00000154222"; transcript_id "G325.1";
chr1	PacBio	CDS	52355771	52355844	.	-	.	gene_id "ENSG00000154222"; transcript_id "G325.1";
chr1	PacBio	CDS	52356186	52356302	.	-	.	gene_id "ENSG00000154222"; transcript_id "G325.1";
chr1	PacBio	CDS	52356384	52356442	.	-	.	gene_id "ENSG00000154222"; transcript_id "G325.1";
chr1	PacBio	CDS	52357001	52357126	.	-	.	gene_id "ENSG00000154222"; transcript_id "G325.1";
chr1	PacBio	CDS	52357526	52357698	.	-	.	gene_id "ENSG00000154222"; transcript_id "G325.1";
chr1	PacBio	CDS	52357781	52357898	.	-	.	gene_id "ENSG00000154222"; transcript_id "G325.1";
chr1	PacBio	CDS	52358331	52358461	.	-	.	gene_id "ENSG00000154222"; transcript_id "G325.1";
chr1	PacBio	CDS	52358686	52358758	.	-	.	gene_id "ENSG00000154222"; transcript_id "G325.1";
chr1	PacBio	CDS	52359027	52359157	.	-	.	gene_id "ENSG00000154222"; transcript_id "G325.1";
chr1	PacBio	CDS	52359250	52359357	.	-	.	gene_id "ENSG00000154222"; transcript_id "G325.1";
chr1	PacBio	CDS	52359459	52359534	.	-	.	gene_id "ENSG00000154222"; transcript_id "G325.1";
chr1	PacBio	CDS	52359705	52359883	.	-	.	gene_id "ENSG00000154222"; transcript_id "G325.1";
chr1	PacBio	CDS	52360074	52360233	.	-	.	gene_id "ENSG00000154222"; transcript_id "G325.1";
chr1	PacBio	CDS	52360424	52360549	.	-	.	gene_id "ENSG00000154222"; transcript_id "G325.1";
chr1	PacBio	CDS	52360974	52361132	.	-	.	gene_id "ENSG00000154222"; transcript_id "G325.1";
chr1	PacBio	CDS	52361513	52361616	.	-	.	gene_id "ENSG00000154222"; transcript_id "G325.1";
chr1	PacBio	CDS	52362602	52362746	.	-	.	gene_id "ENSG00000154222"; transcript_id "G325.1";
chr1	PacBio	CDS	52364552	52364617	.	-	.	gene_id "ENSG00000154222"; transcript_id "G325.1";
chr1	PacBio	transcript	52350551	52366147	.	-	.	gene_id "ENSG00000154222"; transcript_id "G325.2";
chr1	PacBio	exon	52350551	52351209	.	-	.	gene_id "ENSG00000154222"; transcript_id "G325.2";
chr1	PacBio	exon	52353518	52353647	.	-	.	gene_id "ENSG00000154222"; transcript_id "G325.2";
chr1	PacBio	exon	52354608	52354698	.	-	.	gene_id "ENSG00000154222"; transcript_id "G325.2";
chr1	PacBio	exon	52354840	52354939	.	-	.	gene_id "ENSG00000154222"; transcript_id "G325.2";
chr1	PacBio	exon	52355398	52355449	.	-	.	gene_id "ENSG00000154222"; transcript_id "G325.2";
chr1	PacBio	exon	52355608	52355666	.	-	.	gene_id "ENSG00000154222"; transcript_id "G325.2";
chr1	PacBio	exon	52355771	52355844	.	-	.	gene_id "ENSG00000154222"; transcript_id "G325.2";
chr1	PacBio	exon	52356186	52356302	.	-	.	gene_id "ENSG00000154222"; transcript_id "G325.2";
chr1	PacBio	exon	52356384	52356442	.	-	.	gene_id "ENSG00000154222"; transcript_id "G325.2";
chr1	PacBio	exon	52357001	52357126	.	-	.	gene_id "ENSG00000154222"; transcript_id "G325.2";
chr1	PacBio	exon	52357526	52357698	.	-	.	gene_id "ENSG00000154222"; transcript_id "G325.2";
chr1	PacBio	exon	52357781	52357898	.	-	.	gene_id "ENSG00000154222"; transcript_id "G325.2";
chr1	PacBio	exon	52358331	52358461	.	-	.	gene_id "ENSG00000154222"; transcript_id "G325.2";
chr1	PacBio	exon	52358686	52358758	.	-	.	gene_id "ENSG00000154222"; transcript_id "G325.2";
chr1	PacBio	exon	52359027	52359157	.	-	.	gene_id "ENSG00000154222"; transcript_id "G325.2";
chr1	PacBio	exon	52359250	52359357	.	-	.	gene_id "ENSG00000154222"; transcript_id "G325.2";
chr1	PacBio	exon	52359459	52359534	.	-	.	gene_id "ENSG00000154222"; transcript_id "G325.2";
chr1	PacBio	exon	52359705	52359883	.	-	.	gene_id "ENSG00000154222"; transcript_id "G325.2";
chr1	PacBio	exon	52360074	52360233	.	-	.	gene_id "ENSG00000154222"; transcript_id "G325.2";
chr1	PacBio	exon	52360424	52360549	.	-	.	gene_id "ENSG00000154222"; transcript_id "G325.2";
chr1	PacBio	exon	52360974	52361132	.	-	.	gene_id "ENSG00000154222"; transcript_id "G325.2";
chr1	PacBio	exon	52361513	52361616	.	-	.	gene_id "ENSG00000154222"; transcript_id "G325.2";
chr1	PacBio	exon	52362602	52362746	.	-	.	gene_id "ENSG00000154222"; transcript_id "G325.2";
chr1	PacBio	exon	52364552	52364634	.	-	.	gene_id "ENSG00000154222"; transcript_id "G325.2";
chr1	PacBio	exon	52366069	52366147	.	-	.	gene_id "ENSG00000154222"; transcript_id "G325.2";
chr1	PacBio	CDS	52353519	52353647	.	-	.	gene_id "ENSG00000154222"; transcript_id "G325.2";
chr1	PacBio	CDS	52354608	52354698	.	-	.	gene_id "ENSG00000154222"; transcript_id "G325.2";
chr1	PacBio	CDS	52354840	52354939	.	-	.	gene_id "ENSG00000154222"; transcript_id "G325.2";
chr1	PacBio	CDS	52355398	52355449	.	-	.	gene_id "ENSG00000154222"; transcript_id "G325.2";
chr1	PacBio	CDS	52355608	52355666	.	-	.	gene_id "ENSG00000154222"; transcript_id "G325.2";
chr1	PacBio	CDS	52355771	52355844	.	-	.	gene_id "ENSG00000154222"; transcript_id "G325.2";
chr1	PacBio	CDS	52356186	52356302	.	-	.	gene_id "ENSG00000154222"; transcript_id "G325.2";
chr1	PacBio	CDS	52356384	52356442	.	-	.	gene_id "ENSG00000154222"; transcript_id "G325.2";
chr1	PacBio	CDS	52357001	52357126	.	-	.	gene_id "ENSG00000154222"; transcript_id "G325.2";
chr1	PacBio	CDS	52357526	52357698	.	-	.	gene_id "ENSG00000154222"; transcript_id "G325.2";
chr1	PacBio	CDS	52357781	52357898	.	-	.	gene_id "ENSG00000154222"; transcript_id "G325.2";
chr1	PacBio	CDS	52358331	52358461	.	-	.	gene_id "ENSG00000154222"; transcript_id "G325.2";
chr1	PacBio	CDS	52358686	52358758	.	-	.	gene_id "ENSG00000154222"; transcript_id "G325.2";
chr1	PacBio	CDS	52359027	52359157	.	-	.	gene_id "ENSG00000154222"; transcript_id "G325.2";
chr1	PacBio	CDS	52359250	52359357	.	-	.	gene_id "ENSG00000154222"; transcript_id "G325.2";
chr1	PacBio	CDS	52359459	52359534	.	-	.	gene_id "ENSG00000154222"; transcript_id "G325.2";
chr1	PacBio	CDS	52359705	52359883	.	-	.	gene_id "ENSG00000154222"; transcript_id "G325.2";
chr1	PacBio	CDS	52360074	52360233	.	-	.	gene_id "ENSG00000154222"; transcript_id "G325.2";
chr1	PacBio	CDS	52360424	52360549	.	-	.	gene_id "ENSG00000154222"; transcript_id "G325.2";
chr1	PacBio	CDS	52360974	52361132	.	-	.	gene_id "ENSG00000154222"; transcript_id "G325.2";
chr1	PacBio	CDS	52361513	52361616	.	-	.	gene_id "ENSG00000154222"; transcript_id "G325.2";
chr1	PacBio	CDS	52362602	52362746	.	-	.	gene_id "ENSG00000154222"; transcript_id "G325.2";
chr1	PacBio	CDS	52364552	52364617	.	-	.	gene_id "ENSG00000154222"; transcript_id "G325.2";
chr1	PacBio	transcript	52352523	52366205	.	-	.	gene_id "ENSG00000154222"; transcript_id "G325.3";
chr1	PacBio	exon	52352523	52353223	.	-	.	gene_id "ENSG00000154222"; transcript_id "G325.3";
chr1	PacBio	exon	52353518	52353647	.	-	.	gene_id "ENSG00000154222"; transcript_id "G325.3";
chr1	PacBio	exon	52354608	52354698	.	-	.	gene_id "ENSG00000154222"; transcript_id "G325.3";
chr1	PacBio	exon	52354840	52354939	.	-	.	gene_id "ENSG00000154222"; transcript_id "G325.3";
chr1	PacBio	exon	52355398	52355449	.	-	.	gene_id "ENSG00000154222"; transcript_id "G325.3";
chr1	PacBio	exon	52355608	52355666	.	-	.	gene_id "ENSG00000154222"; transcript_id "G325.3";
chr1	PacBio	exon	52355771	52355844	.	-	.	gene_id "ENSG00000154222"; transcript_id "G325.3";
chr1	PacBio	exon	52356186	52356302	.	-	.	gene_id "ENSG00000154222"; transcript_id "G325.3";
chr1	PacBio	exon	52356384	52356442	.	-	.	gene_id "ENSG00000154222"; transcript_id "G325.3";
chr1	PacBio	exon	52357001	52357126	.	-	.	gene_id "ENSG00000154222"; transcript_id "G325.3";
chr1	PacBio	exon	52357526	52357698	.	-	.	gene_id "ENSG00000154222"; transcript_id "G325.3";
chr1	PacBio	exon	52357781	52357898	.	-	.	gene_id "ENSG00000154222"; transcript_id "G325.3";
chr1	PacBio	exon	52358331	52358461	.	-	.	gene_id "ENSG00000154222"; transcript_id "G325.3";
chr1	PacBio	exon	52358686	52358758	.	-	.	gene_id "ENSG00000154222"; transcript_id "G325.3";
chr1	PacBio	exon	52359027	52359157	.	-	.	gene_id "ENSG00000154222"; transcript_id "G325.3";
chr1	PacBio	exon	52359250	52359357	.	-	.	gene_id "ENSG00000154222"; transcript_id "G325.3";
chr1	PacBio	exon	52359459	52359534	.	-	.	gene_id "ENSG00000154222"; transcript_id "G325.3";
chr1	PacBio	exon	52359705	52359883	.	-	.	gene_id "ENSG00000154222"; transcript_id "G325.3";
chr1	PacBio	exon	52360074	52360233	.	-	.	gene_id "ENSG00000154222"; transcript_id "G325.3";
chr1	PacBio	exon	52360424	52360549	.	-	.	gene_id "ENSG00000154222"; transcript_id "G325.3";
chr1	PacBio	exon	52360974	52361132	.	-	.	gene_id "ENSG00000154222"; transcript_id "G325.3";
chr1	PacBio	exon	52361513	52361616	.	-	.	gene_id "ENSG00000154222"; transcript_id "G325.3";
chr1	PacBio	exon	52362602	52362746	.	-	.	gene_id "ENSG00000154222"; transcript_id "G325.3";
chr1	PacBio	exon	52364552	52364634	.	-	.	gene_id "ENSG00000154222"; transcript_id "G325.3";
chr1	PacBio	exon	52366069	52366205	.	-	.	gene_id "ENSG00000154222"; transcript_id "G325.3";
chr1	PacBio	CDS	52353519	52353647	.	-	.	gene_id "ENSG00000154222"; transcript_id "G325.3";
chr1	PacBio	CDS	52354608	52354698	.	-	.	gene_id "ENSG00000154222"; transcript_id "G325.3";
chr1	PacBio	CDS	52354840	52354939	.	-	.	gene_id "ENSG00000154222"; transcript_id "G325.3";
chr1	PacBio	CDS	52355398	52355449	.	-	.	gene_id "ENSG00000154222"; transcript_id "G325.3";
chr1	PacBio	CDS	52355608	52355666	.	-	.	gene_id "ENSG00000154222"; transcript_id "G325.3";
chr1	PacBio	CDS	52355771	52355844	.	-	.	gene_id "ENSG00000154222"; transcript_id "G325.3";
chr1	PacBio	CDS	52356186	52356302	.	-	.	gene_id "ENSG00000154222"; transcript_id "G325.3";
chr1	PacBio	CDS	52356384	52356442	.	-	.	gene_id "ENSG00000154222"; transcript_id "G325.3";
chr1	PacBio	CDS	52357001	52357126	.	-	.	gene_id "ENSG00000154222"; transcript_id "G325.3";
chr1	PacBio	CDS	52357526	52357698	.	-	.	gene_id "ENSG00000154222"; transcript_id "G325.3";
chr1	PacBio	CDS	52357781	52357898	.	-	.	gene_id "ENSG00000154222"; transcript_id "G325.3";
chr1	PacBio	CDS	52358331	52358461	.	-	.	gene_id "ENSG00000154222"; transcript_id "G325.3";
chr1	PacBio	CDS	52358686	52358758	.	-	.	gene_id "ENSG00000154222"; transcript_id "G325.3";
chr1	PacBio	CDS	52359027	52359157	.	-	.	gene_id "ENSG00000154222"; transcript_id "G325.3";
chr1	PacBio	CDS	52359250	52359357	.	-	.	gene_id "ENSG00000154222"; transcript_id "G325.3";
chr1	PacBio	CDS	52359459	52359534	.	-	.	gene_id "ENSG00000154222"; transcript_id "G325.3";
chr1	PacBio	CDS	52359705	52359883	.	-	.	gene_id "ENSG00000154222"; transcript_id "G325.3";
chr1	PacBio	CDS	52360074	52360233	.	-	.	gene_id "ENSG00000154222"; transcript_id "G325.3";
chr1	PacBio	CDS	52360424	52360549	.	-	.	gene_id "ENSG00000154222"; transcript_id "G325.3";
chr1	PacBio	CDS	52360974	52361132	.	-	.	gene_id "ENSG00000154222"; transcript_id "G325.3";
chr1	PacBio	CDS	52361513	52361616	.	-	.	gene_id "ENSG00000154222"; transcript_id "G325.3";
chr1	PacBio	CDS	52362602	52362746	.	-	.	gene_id "ENSG00000154222"; transcript_id "G325.3";
chr1	PacBio	CDS	52364552	52364617	.	-	.	gene_id "ENSG00000154222"; transcript_id "G325.3";
chr1	PacBio	transcript	52352533	52366147	.	-	.	gene_id "ENSG00000154222"; transcript_id "G325.4";
chr1	PacBio	exon	52352533	52353223	.	-	.	gene_id "ENSG00000154222"; transcript_id "G325.4";
chr1	PacBio	exon	52353518	52353647	.	-	.	gene_id "ENSG00000154222"; transcript_id "G325.4";
chr1	PacBio	exon	52354608	52354698	.	-	.	gene_id "ENSG00000154222"; transcript_id "G325.4";
chr1	PacBio	exon	52354840	52354939	.	-	.	gene_id "ENSG00000154222"; transcript_id "G325.4";
chr1	PacBio	exon	52355398	52355449	.	-	.	gene_id "ENSG00000154222"; transcript_id "G325.4";
chr1	PacBio	exon	52355608	52355666	.	-	.	gene_id "ENSG00000154222"; transcript_id "G325.4";
chr1	PacBio	exon	52355771	52355844	.	-	.	gene_id "ENSG00000154222"; transcript_id "G325.4";
chr1	PacBio	exon	52356186	52356302	.	-	.	gene_id "ENSG00000154222"; transcript_id "G325.4";
chr1	PacBio	exon	52356384	52356442	.	-	.	gene_id "ENSG00000154222"; transcript_id "G325.4";
chr1	PacBio	exon	52357001	52357126	.	-	.	gene_id "ENSG00000154222"; transcript_id "G325.4";
chr1	PacBio	exon	52357526	52357698	.	-	.	gene_id "ENSG00000154222"; transcript_id "G325.4";
chr1	PacBio	exon	52357781	52357898	.	-	.	gene_id "ENSG00000154222"; transcript_id "G325.4";
chr1	PacBio	exon	52358331	52358461	.	-	.	gene_id "ENSG00000154222"; transcript_id "G325.4";
chr1	PacBio	exon	52358686	52358758	.	-	.	gene_id "ENSG00000154222"; transcript_id "G325.4";
chr1	PacBio	exon	52359027	52359157	.	-	.	gene_id "ENSG00000154222"; transcript_id "G325.4";
chr1	PacBio	exon	52359250	52359357	.	-	.	gene_id "ENSG00000154222"; transcript_id "G325.4";
chr1	PacBio	exon	52359459	52359534	.	-	.	gene_id "ENSG00000154222"; transcript_id "G325.4";
chr1	PacBio	exon	52359705	52359883	.	-	.	gene_id "ENSG00000154222"; transcript_id "G325.4";
chr1	PacBio	exon	52360074	52360233	.	-	.	gene_id "ENSG00000154222"; transcript_id "G325.4";
chr1	PacBio	exon	52360424	52360549	.	-	.	gene_id "ENSG00000154222"; transcript_id "G325.4";
chr1	PacBio	exon	52360974	52361616	.	-	.	gene_id "ENSG00000154222"; transcript_id "G325.4";
chr1	PacBio	exon	52362602	52362746	.	-	.	gene_id "ENSG00000154222"; transcript_id "G325.4";
chr1	PacBio	exon	52364552	52364634	.	-	.	gene_id "ENSG00000154222"; transcript_id "G325.4";
chr1	PacBio	exon	52366069	52366147	.	-	.	gene_id "ENSG00000154222"; transcript_id "G325.4";
chr1	PacBio	CDS	52353519	52353647	.	-	.	gene_id "ENSG00000154222"; transcript_id "G325.4";
chr1	PacBio	CDS	52354608	52354698	.	-	.	gene_id "ENSG00000154222"; transcript_id "G325.4";
chr1	PacBio	CDS	52354840	52354939	.	-	.	gene_id "ENSG00000154222"; transcript_id "G325.4";
chr1	PacBio	CDS	52355398	52355449	.	-	.	gene_id "ENSG00000154222"; transcript_id "G325.4";
chr1	PacBio	CDS	52355608	52355666	.	-	.	gene_id "ENSG00000154222"; transcript_id "G325.4";
chr1	PacBio	CDS	52355771	52355844	.	-	.	gene_id "ENSG00000154222"; transcript_id "G325.4";
chr1	PacBio	CDS	52356186	52356302	.	-	.	gene_id "ENSG00000154222"; transcript_id "G325.4";
chr1	PacBio	CDS	52356384	52356442	.	-	.	gene_id "ENSG00000154222"; transcript_id "G325.4";
chr1	PacBio	CDS	52357001	52357126	.	-	.	gene_id "ENSG00000154222"; transcript_id "G325.4";
chr1	PacBio	CDS	52357526	52357698	.	-	.	gene_id "ENSG00000154222"; transcript_id "G325.4";
chr1	PacBio	CDS	52357781	52357898	.	-	.	gene_id "ENSG00000154222"; transcript_id "G325.4";
chr1	PacBio	CDS	52358331	52358461	.	-	.	gene_id "ENSG00000154222"; transcript_id "G325.4";
chr1	PacBio	CDS	52358686	52358758	.	-	.	gene_id "ENSG00000154222"; transcript_id "G325.4";
chr1	PacBio	CDS	52359027	52359157	.	-	.	gene_id "ENSG00000154222"; transcript_id "G325.4";
chr1	PacBio	CDS	52359250	52359357	.	-	.	gene_id "ENSG00000154222"; transcript_id "G325.4";
chr1	PacBio	CDS	52359459	52359534	.	-	.	gene_id "ENSG00000154222"; transcript_id "G325.4";
chr1	PacBio	CDS	52359705	52359719	.	-	.	gene_id "ENSG00000154222"; transcript_id "G325.4";
chr1	PacBio	transcript	52423433	52553100	.	-	.	gene_id "ENSG00000134744"; transcript_id "G326.1";
chr1	PacBio	exon	52423433	52424002	.	-	.	gene_id "ENSG00000134744"; transcript_id "G326.1";
chr1	PacBio	exon	52425349	52425507	.	-	.	gene_id "ENSG00000134744"; transcript_id "G326.1";
chr1	PacBio	exon	52431013	52431460	.	-	.	gene_id "ENSG00000134744"; transcript_id "G326.1";
chr1	PacBio	exon	52435365	52435465	.	-	.	gene_id "ENSG00000134744"; transcript_id "G326.1";
chr1	PacBio	exon	52436755	52436963	.	-	.	gene_id "ENSG00000134744"; transcript_id "G326.1";
chr1	PacBio	exon	52438220	52438335	.	-	.	gene_id "ENSG00000134744"; transcript_id "G326.1";
chr1	PacBio	exon	52445787	52445869	.	-	.	gene_id "ENSG00000134744"; transcript_id "G326.1";
chr1	PacBio	exon	52445957	52446004	.	-	.	gene_id "ENSG00000134744"; transcript_id "G326.1";
chr1	PacBio	exon	52446265	52446442	.	-	.	gene_id "ENSG00000134744"; transcript_id "G326.1";
chr1	PacBio	exon	52446590	52446667	.	-	.	gene_id "ENSG00000134744"; transcript_id "G326.1";
chr1	PacBio	exon	52458336	52458449	.	-	.	gene_id "ENSG00000134744"; transcript_id "G326.1";
chr1	PacBio	exon	52461134	52461223	.	-	.	gene_id "ENSG00000134744"; transcript_id "G326.1";
chr1	PacBio	exon	52461513	52461616	.	-	.	gene_id "ENSG00000134744"; transcript_id "G326.1";
chr1	PacBio	exon	52461712	52461769	.	-	.	gene_id "ENSG00000134744"; transcript_id "G326.1";
chr1	PacBio	exon	52465070	52465173	.	-	.	gene_id "ENSG00000134744"; transcript_id "G326.1";
chr1	PacBio	exon	52468181	52468267	.	-	.	gene_id "ENSG00000134744"; transcript_id "G326.1";
chr1	PacBio	exon	52471952	52472102	.	-	.	gene_id "ENSG00000134744"; transcript_id "G326.1";
chr1	PacBio	exon	52474832	52475535	.	-	.	gene_id "ENSG00000134744"; transcript_id "G326.1";
chr1	PacBio	exon	52477708	52477882	.	-	.	gene_id "ENSG00000134744"; transcript_id "G326.1";
chr1	PacBio	exon	52481423	52481635	.	-	.	gene_id "ENSG00000134744"; transcript_id "G326.1";
chr1	PacBio	exon	52481804	52481923	.	-	.	gene_id "ENSG00000134744"; transcript_id "G326.1";
chr1	PacBio	exon	52488909	52489035	.	-	.	gene_id "ENSG00000134744"; transcript_id "G326.1";
chr1	PacBio	exon	52490732	52490801	.	-	.	gene_id "ENSG00000134744"; transcript_id "G326.1";
chr1	PacBio	exon	52493611	52493662	.	-	.	gene_id "ENSG00000134744"; transcript_id "G326.1";
chr1	PacBio	exon	52495427	52495515	.	-	.	gene_id "ENSG00000134744"; transcript_id "G326.1";
chr1	PacBio	exon	52497006	52497183	.	-	.	gene_id "ENSG00000134744"; transcript_id "G326.1";
chr1	PacBio	exon	52509596	52509712	.	-	.	gene_id "ENSG00000134744"; transcript_id "G326.1";
chr1	PacBio	exon	52515891	52516054	.	-	.	gene_id "ENSG00000134744"; transcript_id "G326.1";
chr1	PacBio	exon	52525563	52526373	.	-	.	gene_id "ENSG00000134744"; transcript_id "G326.1";
chr1	PacBio	exon	52552931	52553100	.	-	.	gene_id "ENSG00000134744"; transcript_id "G326.1";
chr1	PacBio	CDS	52423935	52424002	.	-	.	gene_id "ENSG00000134744"; transcript_id "G326.1";
chr1	PacBio	CDS	52425349	52425507	.	-	.	gene_id "ENSG00000134744"; transcript_id "G326.1";
chr1	PacBio	CDS	52431013	52431460	.	-	.	gene_id "ENSG00000134744"; transcript_id "G326.1";
chr1	PacBio	CDS	52435365	52435465	.	-	.	gene_id "ENSG00000134744"; transcript_id "G326.1";
chr1	PacBio	CDS	52436755	52436963	.	-	.	gene_id "ENSG00000134744"; transcript_id "G326.1";
chr1	PacBio	CDS	52438220	52438335	.	-	.	gene_id "ENSG00000134744"; transcript_id "G326.1";
chr1	PacBio	CDS	52445787	52445869	.	-	.	gene_id "ENSG00000134744"; transcript_id "G326.1";
chr1	PacBio	CDS	52445957	52446004	.	-	.	gene_id "ENSG00000134744"; transcript_id "G326.1";
chr1	PacBio	CDS	52446265	52446442	.	-	.	gene_id "ENSG00000134744"; transcript_id "G326.1";
chr1	PacBio	CDS	52446590	52446667	.	-	.	gene_id "ENSG00000134744"; transcript_id "G326.1";
chr1	PacBio	CDS	52458336	52458449	.	-	.	gene_id "ENSG00000134744"; transcript_id "G326.1";
chr1	PacBio	CDS	52461134	52461223	.	-	.	gene_id "ENSG00000134744"; transcript_id "G326.1";
chr1	PacBio	CDS	52461513	52461616	.	-	.	gene_id "ENSG00000134744"; transcript_id "G326.1";
chr1	PacBio	CDS	52461712	52461769	.	-	.	gene_id "ENSG00000134744"; transcript_id "G326.1";
chr1	PacBio	CDS	52465070	52465173	.	-	.	gene_id "ENSG00000134744"; transcript_id "G326.1";
chr1	PacBio	CDS	52468181	52468267	.	-	.	gene_id "ENSG00000134744"; transcript_id "G326.1";
chr1	PacBio	CDS	52471952	52472102	.	-	.	gene_id "ENSG00000134744"; transcript_id "G326.1";
chr1	PacBio	CDS	52474832	52475535	.	-	.	gene_id "ENSG00000134744"; transcript_id "G326.1";
chr1	PacBio	CDS	52477708	52477882	.	-	.	gene_id "ENSG00000134744"; transcript_id "G326.1";
chr1	PacBio	CDS	52481423	52481635	.	-	.	gene_id "ENSG00000134744"; transcript_id "G326.1";
chr1	PacBio	CDS	52481804	52481923	.	-	.	gene_id "ENSG00000134744"; transcript_id "G326.1";
chr1	PacBio	CDS	52488909	52489035	.	-	.	gene_id "ENSG00000134744"; transcript_id "G326.1";
chr1	PacBio	CDS	52490732	52490801	.	-	.	gene_id "ENSG00000134744"; transcript_id "G326.1";
chr1	PacBio	CDS	52493611	52493662	.	-	.	gene_id "ENSG00000134744"; transcript_id "G326.1";
chr1	PacBio	CDS	52495427	52495515	.	-	.	gene_id "ENSG00000134744"; transcript_id "G326.1";
chr1	PacBio	CDS	52497006	52497183	.	-	.	gene_id "ENSG00000134744"; transcript_id "G326.1";
chr1	PacBio	CDS	52509596	52509712	.	-	.	gene_id "ENSG00000134744"; transcript_id "G326.1";
chr1	PacBio	CDS	52515891	52516054	.	-	.	gene_id "ENSG00000134744"; transcript_id "G326.1";
chr1	PacBio	CDS	52525563	52526280	.	-	.	gene_id "ENSG00000134744"; transcript_id "G326.1";
chr1	PacBio	transcript	52475375	52553097	.	-	.	gene_id "ENSG00000134744"; transcript_id "G326.2";
chr1	PacBio	exon	52475375	52475535	.	-	.	gene_id "ENSG00000134744"; transcript_id "G326.2";
chr1	PacBio	exon	52477708	52477882	.	-	.	gene_id "ENSG00000134744"; transcript_id "G326.2";
chr1	PacBio	exon	52481423	52481635	.	-	.	gene_id "ENSG00000134744"; transcript_id "G326.2";
chr1	PacBio	exon	52481804	52481923	.	-	.	gene_id "ENSG00000134744"; transcript_id "G326.2";
chr1	PacBio	exon	52488909	52489035	.	-	.	gene_id "ENSG00000134744"; transcript_id "G326.2";
chr1	PacBio	exon	52490732	52490801	.	-	.	gene_id "ENSG00000134744"; transcript_id "G326.2";
chr1	PacBio	exon	52493611	52493662	.	-	.	gene_id "ENSG00000134744"; transcript_id "G326.2";
chr1	PacBio	exon	52495427	52495515	.	-	.	gene_id "ENSG00000134744"; transcript_id "G326.2";
chr1	PacBio	exon	52497006	52497183	.	-	.	gene_id "ENSG00000134744"; transcript_id "G326.2";
chr1	PacBio	exon	52509596	52509712	.	-	.	gene_id "ENSG00000134744"; transcript_id "G326.2";
chr1	PacBio	exon	52515891	52516054	.	-	.	gene_id "ENSG00000134744"; transcript_id "G326.2";
chr1	PacBio	exon	52525563	52526373	.	-	.	gene_id "ENSG00000134744"; transcript_id "G326.2";
chr1	PacBio	exon	52552931	52553097	.	-	.	gene_id "ENSG00000134744"; transcript_id "G326.2";
chr1	PacBio	CDS	52475375	52475535	.	-	.	gene_id "ENSG00000134744"; transcript_id "G326.2";
chr1	PacBio	CDS	52477708	52477882	.	-	.	gene_id "ENSG00000134744"; transcript_id "G326.2";
chr1	PacBio	CDS	52481423	52481635	.	-	.	gene_id "ENSG00000134744"; transcript_id "G326.2";
chr1	PacBio	CDS	52481804	52481923	.	-	.	gene_id "ENSG00000134744"; transcript_id "G326.2";
chr1	PacBio	CDS	52488909	52489035	.	-	.	gene_id "ENSG00000134744"; transcript_id "G326.2";
chr1	PacBio	CDS	52490732	52490801	.	-	.	gene_id "ENSG00000134744"; transcript_id "G326.2";
chr1	PacBio	CDS	52493611	52493662	.	-	.	gene_id "ENSG00000134744"; transcript_id "G326.2";
chr1	PacBio	CDS	52495427	52495515	.	-	.	gene_id "ENSG00000134744"; transcript_id "G326.2";
chr1	PacBio	CDS	52497006	52497183	.	-	.	gene_id "ENSG00000134744"; transcript_id "G326.2";
chr1	PacBio	CDS	52509596	52509712	.	-	.	gene_id "ENSG00000134744"; transcript_id "G326.2";
chr1	PacBio	CDS	52515891	52516054	.	-	.	gene_id "ENSG00000134744"; transcript_id "G326.2";
chr1	PacBio	CDS	52525563	52526280	.	-	.	gene_id "ENSG00000134744"; transcript_id "G326.2";
chr1	PacBio	transcript	52477747	52553092	.	-	.	gene_id "ENSG00000134744"; transcript_id "G326.3";
chr1	PacBio	exon	52477747	52477882	.	-	.	gene_id "ENSG00000134744"; transcript_id "G326.3";
chr1	PacBio	exon	52481423	52481635	.	-	.	gene_id "ENSG00000134744"; transcript_id "G326.3";
chr1	PacBio	exon	52481804	52481923	.	-	.	gene_id "ENSG00000134744"; transcript_id "G326.3";
chr1	PacBio	exon	52488909	52489035	.	-	.	gene_id "ENSG00000134744"; transcript_id "G326.3";
chr1	PacBio	exon	52490732	52490801	.	-	.	gene_id "ENSG00000134744"; transcript_id "G326.3";
chr1	PacBio	exon	52493611	52493662	.	-	.	gene_id "ENSG00000134744"; transcript_id "G326.3";
chr1	PacBio	exon	52495427	52495515	.	-	.	gene_id "ENSG00000134744"; transcript_id "G326.3";
chr1	PacBio	exon	52497006	52497183	.	-	.	gene_id "ENSG00000134744"; transcript_id "G326.3";
chr1	PacBio	exon	52509596	52509712	.	-	.	gene_id "ENSG00000134744"; transcript_id "G326.3";
chr1	PacBio	exon	52515891	52516054	.	-	.	gene_id "ENSG00000134744"; transcript_id "G326.3";
chr1	PacBio	exon	52525563	52526373	.	-	.	gene_id "ENSG00000134744"; transcript_id "G326.3";
chr1	PacBio	exon	52552931	52553092	.	-	.	gene_id "ENSG00000134744"; transcript_id "G326.3";
chr1	PacBio	CDS	52477748	52477882	.	-	.	gene_id "ENSG00000134744"; transcript_id "G326.3";
chr1	PacBio	CDS	52481423	52481635	.	-	.	gene_id "ENSG00000134744"; transcript_id "G326.3";
chr1	PacBio	CDS	52481804	52481923	.	-	.	gene_id "ENSG00000134744"; transcript_id "G326.3";
chr1	PacBio	CDS	52488909	52489035	.	-	.	gene_id "ENSG00000134744"; transcript_id "G326.3";
chr1	PacBio	CDS	52490732	52490801	.	-	.	gene_id "ENSG00000134744"; transcript_id "G326.3";
chr1	PacBio	CDS	52493611	52493662	.	-	.	gene_id "ENSG00000134744"; transcript_id "G326.3";
chr1	PacBio	CDS	52495427	52495515	.	-	.	gene_id "ENSG00000134744"; transcript_id "G326.3";
chr1	PacBio	CDS	52497006	52497183	.	-	.	gene_id "ENSG00000134744"; transcript_id "G326.3";
chr1	PacBio	CDS	52509596	52509712	.	-	.	gene_id "ENSG00000134744"; transcript_id "G326.3";
chr1	PacBio	CDS	52515891	52516054	.	-	.	gene_id "ENSG00000134744"; transcript_id "G326.3";
chr1	PacBio	CDS	52525563	52526280	.	-	.	gene_id "ENSG00000134744"; transcript_id "G326.3";
chr1	PacBio	transcript	52509611	52553488	.	-	.	gene_id "ENSG00000134744"; transcript_id "G326.4";
chr1	PacBio	exon	52509611	52509712	.	-	.	gene_id "ENSG00000134744"; transcript_id "G326.4";
chr1	PacBio	exon	52515891	52516054	.	-	.	gene_id "ENSG00000134744"; transcript_id "G326.4";
chr1	PacBio	exon	52525563	52526373	.	-	.	gene_id "ENSG00000134744"; transcript_id "G326.4";
chr1	PacBio	exon	52552931	52553488	.	-	.	gene_id "ENSG00000134744"; transcript_id "G326.4";
chr1	PacBio	CDS	52509611	52509712	.	-	.	gene_id "ENSG00000134744"; transcript_id "G326.4";
chr1	PacBio	CDS	52515891	52516054	.	-	.	gene_id "ENSG00000134744"; transcript_id "G326.4";
chr1	PacBio	CDS	52525563	52526280	.	-	.	gene_id "ENSG00000134744"; transcript_id "G326.4";
chr1	PacBio	transcript	52550675	52553094	.	-	.	gene_id "ENSG00000134744"; transcript_id "G326.6";
chr1	PacBio	exon	52550675	52553094	.	-	.	gene_id "ENSG00000134744"; transcript_id "G326.6";
chr1	PacBio	transcript	52602308	52608919	.	+	.	gene_id "ENSG00000116157"; transcript_id "G327.1";
chr1	PacBio	exon	52602308	52602547	.	+	.	gene_id "ENSG00000116157"; transcript_id "G327.1";
chr1	PacBio	exon	52606684	52606945	.	+	.	gene_id "ENSG00000116157"; transcript_id "G327.1";
chr1	PacBio	exon	52608262	52608919	.	+	.	gene_id "ENSG00000116157"; transcript_id "G327.1";
chr1	PacBio	CDS	52602410	52602547	.	+	.	gene_id "ENSG00000116157"; transcript_id "G327.1";
chr1	PacBio	CDS	52606684	52606945	.	+	.	gene_id "ENSG00000116157"; transcript_id "G327.1";
chr1	PacBio	CDS	52608262	52608425	.	+	.	gene_id "ENSG00000116157"; transcript_id "G327.1";
chr1	PacBio	transcript	52602373	52609052	.	+	.	gene_id "ENSG00000116157"; transcript_id "G327.2";
chr1	PacBio	exon	52602373	52602547	.	+	.	gene_id "ENSG00000116157"; transcript_id "G327.2";
chr1	PacBio	exon	52606684	52606945	.	+	.	gene_id "ENSG00000116157"; transcript_id "G327.2";
chr1	PacBio	exon	52608262	52609052	.	+	.	gene_id "ENSG00000116157"; transcript_id "G327.2";
chr1	PacBio	CDS	52602410	52602547	.	+	.	gene_id "ENSG00000116157"; transcript_id "G327.2";
chr1	PacBio	CDS	52606684	52606945	.	+	.	gene_id "ENSG00000116157"; transcript_id "G327.2";
chr1	PacBio	CDS	52608262	52608425	.	+	.	gene_id "ENSG00000116157"; transcript_id "G327.2";
chr1	PacBio	transcript	52602523	52609048	.	+	.	gene_id "ENSG00000116157"; transcript_id "G327.3";
chr1	PacBio	exon	52602523	52603595	.	+	.	gene_id "ENSG00000116157"; transcript_id "G327.3";
chr1	PacBio	exon	52606684	52606945	.	+	.	gene_id "ENSG00000116157"; transcript_id "G327.3";
chr1	PacBio	exon	52608262	52609048	.	+	.	gene_id "ENSG00000116157"; transcript_id "G327.3";
chr1	PacBio	CDS	52603566	52603595	.	+	.	gene_id "ENSG00000116157"; transcript_id "G327.3";
chr1	PacBio	CDS	52606684	52606945	.	+	.	gene_id "ENSG00000116157"; transcript_id "G327.3";
chr1	PacBio	CDS	52608262	52608425	.	+	.	gene_id "ENSG00000116157"; transcript_id "G327.3";
chr1	PacBio	transcript	52684436	52698360	.	-	.	gene_id "ENSG00000162377"; transcript_id "G328.1";
chr1	PacBio	exon	52684436	52688168	.	-	.	gene_id "ENSG00000162377"; transcript_id "G328.1";
chr1	PacBio	exon	52692727	52692867	.	-	.	gene_id "ENSG00000162377"; transcript_id "G328.1";
chr1	PacBio	exon	52698221	52698360	.	-	.	gene_id "ENSG00000162377"; transcript_id "G328.1";
chr1	PacBio	CDS	52687720	52688168	.	-	.	gene_id "ENSG00000162377"; transcript_id "G328.1";
chr1	PacBio	CDS	52692727	52692867	.	-	.	gene_id "ENSG00000162377"; transcript_id "G328.1";
chr1	PacBio	CDS	52698221	52698317	.	-	.	gene_id "ENSG00000162377"; transcript_id "G328.1";
chr1	PacBio	transcript	52686466	52698357	.	-	.	gene_id "ENSG00000162377"; transcript_id "G328.2";
chr1	PacBio	exon	52686466	52688168	.	-	.	gene_id "ENSG00000162377"; transcript_id "G328.2";
chr1	PacBio	exon	52692727	52692867	.	-	.	gene_id "ENSG00000162377"; transcript_id "G328.2";
chr1	PacBio	exon	52698221	52698357	.	-	.	gene_id "ENSG00000162377"; transcript_id "G328.2";
chr1	PacBio	CDS	52687720	52688168	.	-	.	gene_id "ENSG00000162377"; transcript_id "G328.2";
chr1	PacBio	CDS	52692727	52692867	.	-	.	gene_id "ENSG00000162377"; transcript_id "G328.2";
chr1	PacBio	CDS	52698221	52698317	.	-	.	gene_id "ENSG00000162377"; transcript_id "G328.2";
chr1	PacBio	transcript	52686630	52698346	.	-	.	gene_id "ENSG00000162377"; transcript_id "G328.3";
chr1	PacBio	exon	52686630	52688168	.	-	.	gene_id "ENSG00000162377"; transcript_id "G328.3";
chr1	PacBio	exon	52692727	52692867	.	-	.	gene_id "ENSG00000162377"; transcript_id "G328.3";
chr1	PacBio	exon	52698221	52698346	.	-	.	gene_id "ENSG00000162377"; transcript_id "G328.3";
chr1	PacBio	CDS	52687720	52688168	.	-	.	gene_id "ENSG00000162377"; transcript_id "G328.3";
chr1	PacBio	CDS	52692727	52692867	.	-	.	gene_id "ENSG00000162377"; transcript_id "G328.3";
chr1	PacBio	CDS	52698221	52698317	.	-	.	gene_id "ENSG00000162377"; transcript_id "G328.3";
chr1	PacBio	transcript	52686838	52698357	.	-	.	gene_id "ENSG00000162377"; transcript_id "G328.4";
chr1	PacBio	exon	52686838	52688168	.	-	.	gene_id "ENSG00000162377"; transcript_id "G328.4";
chr1	PacBio	exon	52692727	52692867	.	-	.	gene_id "ENSG00000162377"; transcript_id "G328.4";
chr1	PacBio	exon	52698221	52698357	.	-	.	gene_id "ENSG00000162377"; transcript_id "G328.4";
chr1	PacBio	CDS	52687720	52688168	.	-	.	gene_id "ENSG00000162377"; transcript_id "G328.4";
chr1	PacBio	CDS	52692727	52692867	.	-	.	gene_id "ENSG00000162377"; transcript_id "G328.4";
chr1	PacBio	CDS	52698221	52698317	.	-	.	gene_id "ENSG00000162377"; transcript_id "G328.4";
chr1	PacBio	transcript	52687473	52698357	.	-	.	gene_id "ENSG00000162377"; transcript_id "G328.5";
chr1	PacBio	exon	52687473	52688168	.	-	.	gene_id "ENSG00000162377"; transcript_id "G328.5";
chr1	PacBio	exon	52692727	52692867	.	-	.	gene_id "ENSG00000162377"; transcript_id "G328.5";
chr1	PacBio	exon	52698221	52698357	.	-	.	gene_id "ENSG00000162377"; transcript_id "G328.5";
chr1	PacBio	CDS	52687720	52688168	.	-	.	gene_id "ENSG00000162377"; transcript_id "G328.5";
chr1	PacBio	CDS	52692727	52692867	.	-	.	gene_id "ENSG00000162377"; transcript_id "G328.5";
chr1	PacBio	CDS	52698221	52698326	.	-	.	gene_id "ENSG00000162377"; transcript_id "G328.5";
chr1	PacBio	transcript	52726386	52823291	.	+	.	gene_id "ENSG00000162378"; transcript_id "G329.1";
chr1	PacBio	exon	52726386	52726683	.	+	.	gene_id "ENSG00000162378"; transcript_id "G329.1";
chr1	PacBio	exon	52756458	52756623	.	+	.	gene_id "ENSG00000162378"; transcript_id "G329.1";
chr1	PacBio	exon	52771020	52771774	.	+	.	gene_id "ENSG00000162378"; transcript_id "G329.1";
chr1	PacBio	exon	52779853	52779993	.	+	.	gene_id "ENSG00000162378"; transcript_id "G329.1";
chr1	PacBio	exon	52784877	52785053	.	+	.	gene_id "ENSG00000162378"; transcript_id "G329.1";
chr1	PacBio	exon	52790003	52790067	.	+	.	gene_id "ENSG00000162378"; transcript_id "G329.1";
```
